# Genome Analysis of SARS-CoV-2 Isolate from Bangladesh

**DOI:** 10.1101/2020.05.13.094441

**Authors:** Saam Hasan, Salim Khan, Giasuddin Ahsan, Muhammad Maqsud Hossain

## Abstract

Recently the first genome sequence for a Severe acute respiratory syndrome coronavirus 2 or SARS-CoV-2 isolate from Bangladesh became available. The sequencing was carried out by the Child Health Research Foundation and provided the first insight into the genetic details of the viral strain responsible for the SARS-CoV-2 infections in Bangladesh. Here we carried out a comparative study were we explored the phylogenetic relationship between the Bangladeshi isolate with other isolates from different parts of the world. Afterwards we identified single nucleotide variants in the Bangladeshi isolate, using the Wuhan virus reference sequence. We found a total of 9 variants in the Bangladeshi isolate using 2 separate tools. Barring 2, the rest of these variants were also observed in other isolates from different countries. Most of the variants occurred in the ORF1ab gen. Another noteworthy finding was a sequence of three consecutive variants in the N protein gene that were observed in other isolates as well. Lastly the phylogenetic analysis revealed a close relationship between the Bangladeshi isolate and those from Taiwan, Kazakhstan, Greece, California, Spain, Israel, and Sri Lanka.

## Supplemental Sequence File 1 for "Genome Analysis of SARS-CoV-2 Isolate from Bangladesh"

```
>NC_045512.2 China Wuhan RefSeq
----attaaag-------gtttataccttcccaggtaacaaaccaaccaactttcgatct
cttgtagatctgttctctaaacgaactttaaaatctgtgtggctgtcactcggctgcatg
cttagtgcactcacgcagtataattaataactaattactgtcgttgacaggacacgagta
actcgtctatcttctgcaggctgcttacggtttcgtccgtgttgcagccgatcatcagca
catctaggtttcgtccgggtgtgaccgaaaggtaagatggagagccttgtccctggtttc
aacgagaaaacacacgtccaactcagtttgcctgttttacaggttcgcgacgtgctcgta
cgtggctttggagactccgtggaggaggtcttatcagaggcacgtcaacatcttaaagat
ggcacttgtggcttagtagaagttgaaaaaggcgttttgcctcaacttgaacagccctat
gtgttcatcaaacgttcggatgctcgaactgcacctcatggtcatgttatggttgagctg
gtagcagaactcgaaggcattcagtacggtcgtagtggtgagacacttggtgtccttgtc
cctcatgtgggcgaaataccagtggcttaccgcaaggttcttcttcgtaagaacggtaat
aaaggagctggtggccatagttacggcgccgatctaaagtcatttgacttaggcgacgag
cttggcactgatccttatgaagattttcaagaaaactggaacactaaacatagcagtggt
gttacccgtgaactcatgcgtgagcttaacggaggggcatacactcgctatgtcgataac
aacttctgtggccctgatggctaccctcttgagtgcattaaagaccttctagcacgtgct
ggtaaagcttcatgcactttgtccgaacaactggactttattgacactaagaggggtgta
tactgctgccgtgaacatgagcatgaaattgcttggtacacggaacgttctgaaaagagc
tatgaattgcagacaccttttgaaattaaattggcaaagaaatttgacaccttcaatggg
gaatgtccaaattttgtatttcccttaaattccataatcaagactattcaaccaagggtt
gaaaagaaaaagcttgatggctttatgggtagaattcgatctgtctatccagttgcgtca
ccaaatgaatgcaaccaaatgtgcctttcaactctcatgaagtgtgatcattgtggtgaa
acttcatggcagacgggcgattttgttaaagccacttgcgaattttgtggcactgagaat
ttgactaaagaaggtgccactacttgtggttacttaccccaaaatgctgttgttaaaatt
tattgtccagcatgtcacaattcagaagtaggacctgagcatagtcttgccgaataccat
aatgaatctggcttgaaaaccattcttcgtaagggtggtcgcactattgcctttggaggc
tgtgtgttctcttatgttggttgccataacaagtgtgcctattgggttccacgtgctagc
gctaacataggttgtaaccatacaggtgttgttggagaaggttccgaaggtcttaatgac
aaccttcttgaaatactccaaaaagagaaagtcaacatcaatattgttggtgactttaaa
cttaatgaagagatcgccattattttggcatctttttctgcttccacaagtgcttttgtg
gaaactgtgaaaggtttggattataaagcattcaaacaaattgttgaatcctgtggtaat
tttaaagttacaaaaggaaaagctaaaaaaggtgcctggaatattggtgaacagaaatca
atactgagtcctctttatgcatttgcatcagaggctgctcgtgttgtacgatcaattttc
tcccgcactcttgaaactgctcaaaattctgtgcgtgttttacagaaggccgctataaca
atactagatggaatttcacagtattcactgagactcattgatgctatgatgttcacatct
gatttggctactaacaatctagttgtaatggcctacattacaggtggtgttgttcagttg
acttcgcagtggctaactaacatctttggcactgtttatgaaaaactcaaacccgtcctt
gattggcttgaagagaagtttaaggaaggtgtagagtttcttagagacggttgggaaatt
gttaaatttatctcaacctgtgcttgtgaaattgtcggtggacaaattgtcacctgtgca
aaggaaattaaggagagtgttcagacattctttaagcttgtaaataaatttttggctttg
tgtgctgactctatcattattggtggagctaaacttaaagccttgaatttaggtgaaaca
tttgtcacgcactcaaagggattgtacagaaagtgtgttaaatccagagaagaaactggc
ctactcatgcctctaaaagccccaaaagaaattatcttcttagagggagaaacacttccc
acagaagtgttaacagaggaagttgtcttgaaaactggtgatttacaaccattagaacaa
cctactagtgaagctgttgaagctccattggttggtacaccagtttgtattaacgggctt
atgttgctcgaaatcaaagacacagaaaagtactgtgcccttgcacctaatatgatggta
acaaacaataccttcacactcaaaggcggtgcaccaacaaaggttacttttggtgatgac
actgtgatagaagtgcaaggttacaagagtgtgaatatcacttttgaacttgatgaaagg
attgataaagtacttaatgagaagtgctctgcctatacagttgaactcggtacagaagta
aatgagttcgcctgtgttgtggcagatgctgtcataaaaactttgcaaccagtatctgaa
ttacttacaccactgggcattgatttagatgagtggagtatggctacatactacttattt
gatgagtctggtgagtttaaattggcttcacatatgtattgttctttctaccctccagat
gaggatgaagaagaaggtgattgtgaagaagaagagtttgagccatcaactcaatatgag
tatggtactgaagatgattaccaaggtaaacctttggaatttggtgccacttctgctgct
cttcaacctgaagaagagcaagaagaagattggttagatgatgatagtcaacaaactgtt
ggtcaacaagacggcagtgaggacaatcagacaactactattcaaacaattgttgaggtt
caacctcaattagagatggaacttacaccagttgttcagactattgaagtgaatagtttt
agtggttatttaaaacttactgacaatgtatacattaaaaatgcagacattgtggaagaa
gctaaaaaggtaaaaccaacagtggttgttaatgcagccaatgtttaccttaaacatgga
ggaggtgttgcaggagccttaaataaggctactaacaatgccatgcaagttgaatctgat
gattacatagctactaatggaccacttaaagtgggtggtagttgtgttttaagcggacac
aatcttgctaaacactgtcttcatgttgtcggcccaaatgttaacaaaggtgaagacatt
caacttcttaagagtgcttatgaaaattttaatcagcacgaagttctacttgcaccatta
ttatcagctggtatttttggtgctgaccctatacattctttaagagtttgtgtagatact
gttcgcacaaatgtctacttagctgtctttgataaaaatctctatgacaaacttgtttca
agctttttggaaatgaagagtgaaaagcaagttgaacaaaagatcgctgagattcctaaa
gaggaagttaagccatttataactgaaagtaaaccttcagttgaacagagaaaacaagat
gataagaaaatcaaagcttgtgttgaagaagttacaacaactctggaagaaactaagttc
ctcacagaaaacttgttactttatattgacattaatggcaatcttcatccagattctgcc
actcttgttagtgacattgacatcactttcttaaagaaagatgctccatatatagtgggt
gatgttgttcaagagggtgttttaactgctgtggttatacctactaaaaaggctggtggc
actactgaaatgctagcgaaagctttgagaaaagtgccaacagacaattatataaccact
tacccgggtcagggtttaaatggttacactgtagaggaggcaaagacagtgcttaaaaag
tgtaaaagtgccttttacattctaccatctattatctctaatgagaagcaagaaattctt
ggaactgtttcttggaatttgcgagaaatgcttgcacatgcagaagaaacacgcaaatta
atgcctgtctgtgtggaaactaaagccatagtttcaactatacagcgtaaatataagggt
attaaaatacaagagggtgtggttgattatggtgctagattttacttttacaccagtaaa
acaactgtagcgtcacttatcaacacacttaacgatctaaatgaaactcttgttacaatg
ccacttggctatgtaacacatggcttaaatttggaagaagctgctcggtatatgagatct
ctcaaagtgccagctacagtttctgtttcttcacctgatgctgttacagcgtataatggt
tatcttacttcttcttctaaaacacctgaagaacattttattgaaaccatctcacttgct
ggttcctataaagattggtcctattctggacaatctacacaactaggtatagaatttctt
aagagaggtgataaaagtgtatattacactagtaatcctaccacattccacctagatggt
gaagttatcacctttgacaatcttaagacacttctttctttgagagaagtgaggactatt
aaggtgtttacaacagtagacaacattaacctccacacgcaagttgtggacatgtcaatg
acatatggacaacagtttggtccaacttatttggatggagctgatgttactaaaataaaa
cctcataattcacatgaaggtaaaacattttatgttttacctaatgatgacactctacgt
gttgaggcttttgagtactaccacacaactgatcctagttttctgggtaggtacatgtca
gcattaaatcacactaaaaagtggaaatacccacaagttaatggtttaacttctattaaa
tgggcagataacaactgttatcttgccactgcattgttaacactccaacaaatagagttg
aagtttaatccacctgctctacaagatgcttattacagagcaagggctggtgaagctgct
aacttttgtgcacttatcttagcctactgtaataagacagtaggtgagttaggtgatgtt
agagaaacaatgagttacttgtttcaacatgccaatttagattcttgcaaaagagtcttg
aacgtggtgtgtaaaacttgtggacaacagcagacaacccttaagggtgtagaagctgtt
atgtacatgggcacactttcttatgaacaatttaagaaaggtgttcagataccttgtacg
tgtggtaaacaagctacaaaatatctagtacaacaggagtcaccttttgttatgatgtca
gcaccacctgctcagtatgaacttaagcatggtacatttacttgtgctagtgagtacact
ggtaattaccagtgtggtcactataaacatataacttctaaagaaactttgtattgcata
gacggtgctttacttacaaagtcctcagaatacaaaggtcctattacggatgttttctac
aaagaaaacagttacacaacaaccataaaaccagttacttataaattggatggtgttgtt
tgtacagaaattgaccctaagttggacaattattataagaaagacaattcttatttcaca
gagcaaccaattgatcttgtaccaaaccaaccatatccaaacgcaagcttcgataatttt
aagtttgtatgtgataatatcaaatttgctgatgatttaaaccagttaactggttataag
aaacctgcttcaagagagcttaaagttacatttttccctgacttaaatggtgatgtggtg
gctattgattataaacactacacaccctcttttaagaaaggagctaaattgttacataaa
cctattgtttggcatgttaacaatgcaactaataaagccacgtataaaccaaatacctgg
tgtatacgttgtctttggagcacaaaaccagttgaaacatcaaattcgtttgatgtactg
aagtcagaggacgcgcagggaatggataatcttgcctgcgaagatctaaaaccagtctct
gaagaagtagtggaaaatcctaccatacagaaagacgttcttgagtgtaatgtgaaaact
accgaagttgtaggagacattatacttaaaccagcaaataatagtttaaaaattacagaa
gaggttggccacacagatctaatggctgcttatgtagacaattctagtcttactattaag
aaacctaatgaattatctagagtattaggtttgaaaacccttgctactcatggtttagct
gctgttaatagtgtcccttgggatactatagctaattatgctaagccttttcttaacaaa
gttgttagtacaactactaacatagttacacggtgtttaaaccgtgtttgtactaattat
atgccttatttctttactttattgctacaattgtgtacttttactagaagtacaaattct
agaattaaagcatctatgccgactactatagcaaagaatactgttaagagtgtcggtaaa
ttttgtctagaggcttcatttaattatttgaagtcacctaatttttctaaactgataaat
attataatttggtttttactattaagtgtttgcctaggttctttaatctactcaaccgct
gctttaggtgttttaatgtctaatttaggcatgccttcttactgtactggttacagagaa
ggctatttgaactctactaatgtcactattgcaacctactgtactggttctataccttgt
agtgtttgtcttagtggtttagattctttagacacctatccttctttagaaactatacaa
attaccatttcatcttttaaatgggatttaactgcttttggcttagttgcagagtggttt
ttggcatatattcttttcactaggtttttctatgtacttggattggctgcaatcatgcaa
ttgtttttcagctattttgcagtacattttattagtaattcttggcttatgtggttaata
attaatcttgtacaaatggccccgatttcagctatggttagaatgtacatcttctttgca
tcattttattatgtatggaaaagttatgtgcatgttgtagacggttgtaattcatcaact
tgtatgatgtgttacaaacgtaatagagcaacaagagtcgaatgtacaactattgttaat
ggtgttagaaggtccttttatgtctatgctaatggaggtaaaggcttttgcaaactacac
aattggaattgtgttaattgtgatacattctgtgctggtagtacatttattagtgatgaa
gttgcgagagacttgtcactacagtttaaaagaccaataaatcctactgaccagtcttct
tacatcgttgatagtgttacagtgaagaatggttccatccatctttactttgataaagct
ggtcaaaagacttatgaaagacattctctctctcattttgttaacttagacaacctgaga
gctaataacactaaaggttcattgcctattaatgttatagtttttgatggtaaatcaaaa
tgtgaagaatcatctgcaaaatcagcgtctgtttactacagtcagcttatgtgtcaacct
atactgttactagatcaggcattagtgtctgatgttggtgatagtgcggaagttgcagtt
aaaatgtttgatgcttacgttaatacgttttcatcaacttttaacgtaccaatggaaaaa
ctcaaaacactagttgcaactgcagaagctgaacttgcaaagaatgtgtccttagacaat
gtcttatctacttttatttcagcagctcggcaagggtttgttgattcagatgtagaaact
aaagatgttgttgaatgtcttaaattgtcacatcaatctgacatagaagttactggcgat
agttgtaataactatatgctcacctataacaaagttgaaaacatgacaccccgtgacctt
ggtgcttgtattgactgtagtgcgcgtcatattaatgcgcaggtagcaaaaagtcacaac
attgctttgatatggaacgttaaagatttcatgtcattgtctgaacaactacgaaaacaa
atacgtagtgctgctaaaaagaataacttaccttttaagttgacatgtgcaactactaga
caagttgttaatgttgtaacaacaaagatagcacttaagggtggtaaaattgttaataat
tggttgaagcagttaattaaagttacacttgtgttcctttttgttgctgctattttctat
ttaataacacctgttcatgtcatgtctaaacatactgacttttcaagtgaaatcatagga
tacaaggctattgatggtggtgtcactcgtgacatagcatctacagatacttgttttgct
aacaaacatgctgattttgacacatggtttagccagcgtggtggtagttatactaatgac
aaagcttgcccattgattgctgcagtcataacaagagaagtgggttttgtcgtgcctggt
ttgcctggcacgatattacgcacaactaatggtgactttttgcatttcttacctagagtt
tttagtgcagttggtaacatctgttacacaccatcaaaacttatagagtacactgacttt
gcaacatcagcttgtgttttggctgctgaatgtacaatttttaaagatgcttctggtaag
ccagtaccatattgttatgataccaatgtactagaaggttctgttgcttatgaaagttta
cgccctgacacacgttatgtgctcatggatggctctattattcaatttcctaacacctac
cttgaaggttctgttagagtggtaacaacttttgattctgagtactgtaggcacggcact
tgtgaaagatcagaagctggtgtttgtgtatctactagtggtagatgggtacttaacaat
gattattacagatctttaccaggagttttctgtggtgtagatgctgtaaatttacttact
aatatgtttacaccactaattcaacctattggtgctttggacatatcagcatctatagta
gctggtggtattgtagctatcgtagtaacatgccttgcctactattttatgaggtttaga
agagcttttggtgaatacagtcatgtagttgcctttaatactttactattccttatgtca
ttcactgtactctgtttaacaccagtttactcattcttacctggtgtttattctgttatt
tacttgtacttgacattttatcttactaatgatgtttcttttttagcacatattcagtgg
atggttatgttcacacctttagtacctttctggataacaattgcttatatcatttgtatt
tccacaaagcatttctattggttctttagtaattacctaaagagacgtgtagtctttaat
ggtgtttcctttagtacttttgaagaagctgcgctgtgcacctttttgttaaataaagaa
atgtatctaaagttgcgtagtgatgtgctattacctcttacgcaatataatagatactta
gctctttataataagtacaagtattttagtggagcaatggatacaactagctacagagaa
gctgcttgttgtcatctcgcaaaggctctcaatgacttcagtaactcaggttctgatgtt
ctttaccaaccaccacaaacctctatcacctcagctgttttgcagagtggttttagaaaa
atggcattcccatctggtaaagttgagggttgtatggtacaagtaacttgtggtacaact
acacttaacggtctttggcttgatgacgtagtttactgtccaagacatgtgatctgcacc
tctgaagacatgcttaaccctaattatgaagatttactcattcgtaagtctaatcataat
ttcttggtacaggctggtaatgttcaactcagggttattggacattctatgcaaaattgt
gtacttaagcttaaggttgatacagccaatcctaagacacctaagtataagtttgttcgc
attcaaccaggacagactttttcagtgttagcttgttacaatggttcaccatctggtgtt
taccaatgtgctatgaggcccaatttcactattaagggttcattccttaatggttcatgt
ggtagtgttggttttaacatagattatgactgtgtctctttttgttacatgcaccatatg
gaattaccaactggagttcatgctggcacagacttagaaggtaacttttatggacctttt
gttgacaggcaaacagcacaagcagctggtacggacacaactattacagttaatgtttta
gcttggttgtacgctgctgttataaatggagacaggtggtttctcaatcgatttaccaca
actcttaatgactttaaccttgtggctatgaagtacaattatgaacctctaacacaagac
catgttgacatactaggacctctttctgctcaaactggaattgccgttttagatatgtgt
gcttcattaaaagaattactgcaaaatggtatgaatggacgtaccatattgggtagtgct
ttattagaagatgaatttacaccttttgatgttgttagacaatgctcaggtgttactttc
caaagtgcagtgaaaagaacaatcaagggtacacaccactggttgttactcacaattttg
acttcacttttagttttagtccagagtactcaatggtctttgttcttttttttgtatgaa
aatgcctttttaccttttgctatgggtattattgctatgtctgcttttgcaatgatgttt
gtcaaacataagcatgcatttctctgtttgtttttgttaccttctcttgccactgtagct
tattttaatatggtctatatgcctgctagttgggtgatgcgtattatgacatggttggat
atggttgatactagtttgtctggttttaagctaaaagactgtgttatgtatgcatcagct
gtagtgttactaatccttatgacagcaagaactgtgtatgatgatggtgctaggagagtg
tggacacttatgaatgtcttgacactcgtttataaagtttattatggtaatgctttagat
caagccatttccatgtgggctcttataatctctgttacttctaactactcaggtgtagtt
acaactgtcatgtttttggccagaggtattgtttttatgtgtgttgagtattgccctatt
ttcttcataactggtaatacacttcagtgtataatgctagtttattgtttcttaggctat
ttttgtacttgttactttggcctcttttgtttactcaaccgctactttagactgactctt
ggtgtttatgattacttagtttctacacaggagtttagatatatgaattcacagggacta
ctcccacccaagaatagcatagatgccttcaaactcaacattaaattgttgggtgttggt
ggcaaaccttgtatcaaagtagccactgtacagtctaaaatgtcagatgtaaagtgcaca
tcagtagtcttactctcagttttgcaacaactcagagtagaatcatcatctaaattgtgg
gctcaatgtgtccagttacacaatgacattctcttagctaaagatactactgaagccttt
gaaaaaatggtttcactactttctgttttgctttccatgcagggtgctgtagacataaac
aagctttgtgaagaaatgctggacaacagggcaaccttacaagctatagcctcagagttt
agttcccttccatcatatgcagcttttgctactgctcaagaagcttatgagcaggctgtt
gctaatggtgattctgaagttgttcttaaaaagttgaagaagtctttgaatgtggctaaa
tctgaatttgaccgtgatgcagccatgcaacgtaagttggaaaagatggctgatcaagct
atgacccaaatgtataaacaggctagatctgaggacaagagggcaaaagttactagtgct
atgcagacaatgcttttcactatgcttagaaagttggataatgatgcactcaacaacatt
atcaacaatgcaagagatggttgtgttcccttgaacataatacctcttacaacagcagcc
aaactaatggttgtcataccagactataacacatataaaaatacgtgtgatggtacaaca
tttacttatgcatcagcattgtgggaaatccaacaggttgtagatgcagatagtaaaatt
gttcaacttagtgaaattagtatggacaattcacctaatttagcatggcctcttattgta
acagctttaagggccaattctgctgtcaaattacagaataatgagcttagtcctgttgca
ctacgacagatgtcttgtgctgccggtactacacaaactgcttgcactgatgacaatgcg
ttagcttactacaacacaacaaagggaggtaggtttgtacttgcactgttatccgattta
caggatttgaaatgggctagattccctaagagtgatggaactggtactatctatacagaa
ctggaaccaccttgtaggtttgttacagacacacctaaaggtcctaaagtgaagtattta
tactttattaaaggattaaacaacctaaatagaggtatggtacttggtagtttagctgcc
acagtacgtctacaagctggtaatgcaacagaagtgcctgccaattcaactgtattatct
ttctgtgcttttgctgtagatgctgctaaagcttacaaagattatctagctagtggggga
caaccaatcactaattgtgttaagatgttgtgtacacacactggtactggtcaggcaata
acagttacaccggaagccaatatggatcaagaatcctttggtggtgcatcgtgttgtctg
tactgccgttgccacatagatcatccaaatcctaaaggattttgtgacttaaaaggtaag
tatgtacaaatacctacaacttgtgctaatgaccctgtgggttttacacttaaaaacaca
gtctgtaccgtctgcggtatgtggaaaggttatggctgtagttgtgatcaactccgcgaa
cccatgcttcagtcagctgatgcacaatcgtttttaaacgggtttgcggtgtaagtgcag
cccgtcttacaccgtgcggcacaggcactagtactgatgtcgtatacagggcttttgaca
tctacaatgataaagtagctggttttgctaaattcctaaaaactaattgttgtcgcttcc
aagaaaaggacgaagatgacaatttaattgattcttactttgtagttaagagacacactt
tctctaactaccaacatgaagaaacaatttataatttacttaaggattgtccagctgttg
ctaaacatgacttctttaagtttagaatagacggtgacatggtaccacatatatcacgtc
aacgtcttactaaatacacaatggcagacctcgtctatgctttaaggcattttgatgaag
gtaattgtgacacattaaaagaaatacttgtcacatacaattgttgtgatgatgattatt
tcaataaaaaggactggtatgattttgtagaaaacccagatatattacgcgtatacgcca
acttaggtgaacgtgtacgccaagctttgttaaaaacagtacaattctgtgatgccatgc
gaaatgctggtattgttggtgtactgacattagataatcaagatctcaatggtaactggt
atgatttcggtgatttcatacaaaccacgccaggtagtggagttcctgttgtagattctt
attattcattgttaatgcctatattaaccttgaccagggctttaactgcagagtcacatg
ttgacactgacttaacaaagccttacattaagtgggatttgttaaaatatgacttcacgg
aagagaggttaaaactctttgaccgttattttaaatattgggatcagacataccacccaa
attgtgttaactgtttggatgacagatgcattctgcattgtgcaaactttaatgttttat
tctctacagtgttcccacctacaagttttggaccactagtgagaaaaatatttgttgatg
gtgttccatttgtagtttcaactggataccacttcagagagctaggtgttgtacataatc
aggatgtaaacttacatagctctagacttagttttaaggaattacttgtgtatgctgctg
accctgctatgcacgctgcttctggtaatctattactagataaacgcactacgtgctttt
cagtagctgcacttactaacaatgttgcttttcaaactgtcaaacccggtaattttaaca
aagacttctatgactttgctgtgtctaagggtttctttaaggaaggaagttctgttgaat
taaaacacttcttctttgctcaggatggtaatgctgctatcagcgattatgactactatc
gttataatctaccaacaatgtgtgatatcagacaactactatttgtagttgaagttgttg
ataagtactttgattgttacgatggtggctgtattaatgctaaccaagtcatcgtcaaca
acctagacaaatcagctggttttccatttaataaatggggtaaggctagactttattatg
attcaatgagttatgaggatcaagatgcacttttcgcatatacaaaacgtaatgtcatcc
ctactataactcaaatgaatcttaagtatgccattagtgcaaagaatagagctcgcaccg
tagctggtgtctctatctgtagtactatgaccaatagacagtttcatcaaaaattattga
aatcaatagccgccactagaggagctactgtagtaattggaacaagcaaattctatggtg
gttggcacaacatgttaaaaactgtttatagtgatgtagaaaaccctcaccttatgggtt
gggattatcctaaatgtgatagagccatgcctaacatgcttagaattatggcctcacttg
ttcttgctcgcaaacatacaacgtgttgtagcttgtcacaccgtttctatagattagcta
atgagtgtgctcaagtattgagtgaaatggtcatgtgtggcggttcactatatgttaaac
caggtggaacctcatcaggagatgccacaactgcttatgctaatagtgtttttaacattt
gtcaagctgtcacggccaatgttaatgcacttttatctactgatggtaacaaaattgccg
ataagtatgtccgcaatttacaacacagactttatgagtgtctctatagaaatagagatg
ttgacacagactttgtgaatgagttttacgcatatttgcgtaaacatttctcaatgatga
tactctctgacgatgctgttgtgtgtttcaatagcacttatgcatctcaaggtctagtgg
ctagcataaagaactttaagtcagttctttattatcaaaacaatgtttttatgtctgaag
caaaatgttggactgagactgaccttactaaaggacctcatgaattttgctctcaacata
caatgctagttaaacagggtgatgattatgtgtaccttccttacccagatccatcaagaa
tcctaggggccggctgttttgtagatgatatcgtaaaaacagatggtacacttatgattg
aacggttcgtgtctttagctatagatgcttacccacttactaaacatcctaatcaggagt
atgctgatgtctttcatttgtacttacaatacataagaaagctacatgatgagttaacag
gacacatgttagacatgtattctgttatgcttactaatgataacacttcaaggtattggg
aacctgagttttatgaggctatgtacacaccgcatacagtcttacaggctgttggggctt
gtgttctttgcaattcacagacttcattaagatgtggtgcttgcatacgtagaccattct
tatgttgtaaatgctgttacgaccatgtcatatcaacatcacataaattagtcttgtctg
ttaatccgtatgtttgcaatgctccaggttgtgatgtcacagatgtgactcaactttact
taggaggtatgagctattattgtaaatcacataaaccacccattagttttccattgtgtg
ctaatggacaagtttttggtttatataaaaatacatgtgttggtagcgataatgttactg
actttaatgcaattgcaacatgtgactggacaaatgctggtgattacattttagctaaca
cctgtactgaaagactcaagctttttgcagcagaaacgctcaaagctactgaggagacat
ttaaactgtcttatggtattgctactgtacgtgaagtgctgtctgacagagaattacatc
tttcatgggaagttggtaaacctagaccaccacttaaccgaaattatgtctttactggtt
atcgtgtaactaaaaacagtaaagtacaaataggagagtacacctttgaaaaaggtgact
atggtgatgctgttgtttaccgaggtacaacaacttacaaattaaatgttggtgattatt
ttgtgctgacatcacatacagtaatgccattaagtgcacctacactagtgccacaagagc
actatgttagaattactggcttatacccaacactcaatatctcagatgagttttctagca
atgttgcaaattatcaaaaggttggtatgcaaaagtattctacactccagggaccacctg
gtactggtaagagtcattttgctattggcctagctctctactacccttctgctcgcatag
tgtatacagcttgctctcatgccgctgttgatgcactatgtgagaaggcattaaaatatt
tgcctatagataaatgtagtagaattatacctgcacgtgctcgtgtagagtgttttgata
aattcaaagtgaattcaacattagaacagtatgtcttttgtactgtaaatgcattgcctg
agacgacagcagatatagttgtctttgatgaaatttcaatggccacaaattatgatttga
gtgttgtcaatgccagattacgtgctaagcactatgtgtacattggcgaccctgctcaat
tacctgcaccacgcacattgctaactaagggcacactagaaccagaatatttcaattcag
tgtgtagacttatgaaaactataggtccagacatgttcctcggaacttgtcggcgttgtc
ctgctgaaattgttgacactgtgagtgctttggtttatgataataagcttaaagcacata
aagacaaatcagctcaatgctttaaaatgttttataagggtgttatcacgcatgatgttt
catctgcaattaacaggccacaaataggcgtggtaagagaattccttacacgtaaccctg
cttggagaaaagctgtctttatttcaccttataattcacagaatgctgtagcctcaaaga
ttttgggactaccaactcaaactgttgattcatcacagggctcagaatatgactatgtca
tattcactcaaaccactgaaacagctcactcttgtaatgtaaacagatttaatgttgcta
ttaccagagcaaaagtaggcatactttgcataatgtctgatagagacctttatgacaagt
tgcaatttacaagtcttgaaattccacgtaggaatgtggcaactttacaagctgaaaatg
taacaggactctttaaagattgtagtaaggtaatcactgggttacatcctacacaggcac
ctacacacctcagtgttgacactaaattcaaaactgaaggtttatgtgttgacatacctg
gcatacctaaggacatgacctatagaagactcatctctatgatgggttttaaaatgaatt
atcaagttaatggttaccctaacatgtttatcacccgcgaagaagctataagacatgtac
gtgcatggattggcttcgatgtcgaggggtgtcatgctactagagaagctgttggtacca
atttacctttacagctaggtttttctacaggtgttaacctagttgctgtacctacaggtt
atgttgatacacctaataatacagatttttccagagttagtgctaaaccaccgcctggag
atcaatttaaacacctcataccacttatgtacaaaggacttccttggaatgtagtgcgta
taaagattgtacaaatgttaagtgacacacttaaaaatctctctgacagagtcgtatttg
tcttatgggcacatggctttgagttgacatctatgaagtattttgtgaaaataggacctg
agcgcacctgttgtctatgtgatagacgtgccacatgcttttccactgcttcagacactt
atgcctgttggcatcattctattggatttgattacgtctataatccgtttatgattgatg
ttcaacaatggggttttacaggtaacctacaaagcaaccatgatctgtattgtcaagtcc
atggtaatgcacatgtagctagttgtgatgcaatcatgactaggtgtctagctgtccacg
agtgctttgttaagcgtgttgactggactattgaatatcctataattggtgatgaactga
agattaatgcggcttgtagaaaggttcaacacatggttgttaaagctgcattattagcag
acaaattcccagttcttcacgacattggtaaccctaaagctattaagtgtgtacctcaag
ctgatgtagaatggaagttctatgatgcacagccttgtagtgacaaagcttataaaatag
aagaattattctattcttatgccacacattctgacaaattcacagatggtgtatgcctat
tttggaattgcaatgtcgatagatatcctgctaattccattgtttgtagatttgacacta
gagtgctatctaaccttaacttgcctggttgtgatggtggcagtttgtatgtaaataaac
atgcattccacacaccagcttttgataaaagtgcttttgttaatttaaaacaattaccat
ttttctattactctgacagtccatgtgagtctcatggaaaacaagtagtgtcagatatag
attatgtaccactaaagtctgctacgtgtataacacgttgcaatttaggtggtgctgtct
gtagacatcatgctaatgagtacagattgtatctcgatgcttataacatgatgatctcag
ctggctttagcttgtgggtttacaaacaatttgatacttataacctctggaacactttta
caagacttcagagtttagaaaatgtggcttttaatgttgtaaataagggacactttgatg
gacaacagggtgaagtaccagtttctatcattaataacactgtttacacaaaagttgatg
gtgttgatgtagaattgtttgaaaataaaacaacattacctgttaatgtagcatttgagc
tttgggctaagcgcaacattaaaccagtaccagaggtgaaaatactcaataatttgggtg
tggacattgctgctaatactgtgatctgggactacaaaagagatgctccagcacatatat
ctactattggtgtttgttctatgactgacatagccaagaaaccaactgaaacgatttgtg
caccactcactgtcttttttgatggtagagttgatggtcaagtagacttatttagaaatg
cccgtaatggtgttcttattacagaaggtagtgttaaaggtttacaaccatctgtaggtc
ccaaacaagctagtcttaatggagtcacattaattggagaagccgtaaaaacacagttca
attattataagaaagttgatggtgttgtccaacaattacctgaaacttactttactcaga
gtagaaatttacaagaatttaaacccaggagtcaaatggaaattgatttcttagaattag
ctatggatgaattcattgaacggtataaattagaaggctatgccttcgaacatatcgttt
atggagattttagtcatagtcagttaggtggtttacatctactgattggactagctaaac
gttttaaggaatcaccttttgaattagaagattttattcctatggacagtacagttaaaa
actatttcataacagatgcgcaaacaggttcatctaagtgtgtgtgttctgttattgatt
tattacttgatgattttgttgaaataataaaatcccaagatttatctgtagtttctaagg
ttgtcaaagtgactattgactatacagaaatttcatttatgctttggtgtaaagatggcc
atgtagaaacattttacccaaaattacaatctagtcaagcgtggcaaccgggtgttgcta
tgcctaatctttacaaaatgcaaagaatgctattagaaaagtgtgaccttcaaaattatg
gtgatagtgcaacattacctaaaggcataatgatgaatgtcgcaaaatatactcaactgt
gtcaatatttaaacacattaacattagctgtaccctataatatgagagttatacattttg
gtgctggttctgataaaggagttgcaccaggtacagctgttttaagacagtggttgccta
cgggtacgctgcttgtcgattcagatcttaatgactttgtctctgatgcagattcaactt
tgattggtgattgtgcaactgtacatacagctaataaatgggatctcattattagtgata
tgtacgaccctaagactaaaaatgttacaaaagaaaatgactctaaagagggttttttca
cttacatttgtgggtttatacaacaaaagctagctcttggaggttccgtggctataaaga
taacagaacattcttggaatgctgatctttataagctcatgggacacttcgcatggtgga
cagcctttgttactaatgtgaatgcgtcatcatctgaagcatttttaattggatgtaatt
atcttggcaaaccacgcgaacaaatagatggttatgtcatgcatgcaaattacatatttt
ggaggaatacaaatccaattcagttgtcttcctattctttatttgacatgagtaaatttc
cccttaaattaaggggtactgctgttatgtctttaaaagaaggtcaaatcaatgatatga
ttttatctcttcttagtaaaggtagacttataattagagaaaacaacagagttgttattt
ctagtgatgttcttgttaacaactaaacgaacaatgtttgtttttcttgttttattgcca
ctagtctctagtcagtgtgttaatcttacaaccagaactcaattaccccctgcatacact
aattctttcacacgtggtgtttattaccctgacaaagttttcagatcctcagttttacat
tcaactcaggacttgttcttacctttcttttccaatgttacttggttccatgctatacat
gtctctgggaccaatggtactaagaggtttgataaccctgtcctaccatttaatgatggt
gtttattttgcttccactgagaagtctaacataataagaggctggatttttggtactact
ttagattcgaagacccagtccctacttattgttaataacgctactaatgttgttattaaa
gtctgtgaatttcaattttgtaatgatccatttttgggtgtttattaccacaaaaacaac
aaaagttggatggaaagtgagttcagagtttattctagtgcgaataattgcacttttgaa
tatgtctctcagccttttcttatggaccttgaaggaaaacagggtaatttcaaaaatctt
agggaatttgtgtttaagaatattgatggttattttaaaatatattctaagcacacgcct
attaatttagtgcgtgatctccctcagggtttttcggctttagaaccattggtagatttg
ccaataggtattaacatcactaggtttcaaactttacttgctttacatagaagttatttg
actcctggtgattcttcttcaggttggacagctggtgctgcagcttattatgtgggttat
cttcaacctaggacttttctattaaaatataatgaaaatggaaccattacagatgctgta
gactgtgcacttgaccctctctcagaaacaaagtgtacgttgaaatccttcactgtagaa
aaaggaatctatcaaacttctaactttagagtccaaccaacagaatctattgttagattt
cctaatattacaaacttgtgcccttttggtgaagtttttaacgccaccagatttgcatct
gtttatgcttggaacaggaagagaatcagcaactgtgttgctgattattctgtcctatat
aattccgcatcattttccacttttaagtgttatggagtgtctcctactaaattaaatgat
ctctgctttactaatgtctatgcagattcatttgtaattagaggtgatgaagtcagacaa
atcgctccagggcaaactggaaagattgctgattataattataaattaccagatgatttt
acaggctgcgttatagcttggaattctaacaatcttgattctaaggttggtggtaattat
aattacctgtatagattgtttaggaagtctaatctcaaaccttttgagagagatatttca
actgaaatctatcaggccggtagcacaccttgtaatggtgttgaaggttttaattgttac
tttcctttacaatcatatggtttccaacccactaatggtgttggttaccaaccatacaga
gtagtagtactttcttttgaacttctacatgcaccagcaactgtttgtggacctaaaaag
tctactaatttggttaaaaacaaatgtgtcaatttcaacttcaatggtttaacaggcaca
ggtgttcttactgagtctaacaaaaagtttctgcctttccaacaatttggcagagacatt
gctgacactactgatgctgtccgtgatccacagacacttgagattcttgacattacacca
tgttcttttggtggtgtcagtgttataacaccaggaacaaatacttctaaccaggttgct
gttctttatcaggatgttaactgcacagaagtccctgttgctattcatgcagatcaactt
actcctacttggcgtgtttattctacaggttctaatgtttttcaaacacgtgcaggctgt
ttaataggggctgaacatgtcaacaactcatatgagtgtgacatacccattggtgcaggt
atatgcgctagttatcagactcagactaattctcctcggcgggcacgtagtgtagctagt
caatccatcattgcctacactatgtcacttggtgcagaaaattcagttgcttactctaat
aactctattgccatacccacaaattttactattagtgttaccacagaaattctaccagtg
tctatgaccaagacatcagtagattgtacaatgtacatttgtggtgattcaactgaatgc
agcaatcttttgttgcaatatggcagtttttgtacacaattaaaccgtgctttaactgga
atagctgttgaacaagacaaaaacacccaagaagtttttgcacaagtcaaacaaatttac
aaaacaccaccaattaaagattttggtggttttaatttttcacaaatattaccagatcca
tcaaaaccaagcaagaggtcatttattgaagatctacttttcaacaaagtgacacttgca
gatgctggcttcatcaaacaatatggtgattgccttggtgatattgctgctagagacctc
atttgtgcacaaaagtttaacggccttactgttttgccacctttgctcacagatgaaatg
attgctcaatacacttctgcactgttagcgggtacaatcacttctggttggacctttggt
gcaggtgctgcattacaaataccatttgctatgcaaatggcttataggtttaatggtatt
ggagttacacagaatgttctctatgagaaccaaaaattgattgccaaccaatttaatagt
gctattggcaaaattcaagactcactttcttccacagcaagtgcacttggaaaacttcaa
gatgtggtcaaccaaaatgcacaagctttaaacacgcttgttaaacaacttagctccaat
tttggtgcaatttcaagtgttttaaatgatatcctttcacgtcttgacaaagttgaggct
gaagtgcaaattgataggttgatcacaggcagacttcaaagtttgcagacatatgtgact
caacaattaattagagctgcagaaatcagagcttctgctaatcttgctgctactaaaatg
tcagagtgtgtacttggacaatcaaaaagagttgatttttgtggaaagggctatcatctt
atgtccttccctcagtcagcacctcatggtgtagtcttcttgcatgtgacttatgtccct
gcacaagaaaagaacttcacaactgctcctgccatttgtcatgatggaaaagcacacttt
cctcgtgaaggtgtctttgtttcaaatggcacacactggtttgtaacacaaaggaatttt
tatgaaccacaaatcattactacagacaacacatttgtgtctggtaactgtgatgttgta
ataggaattgtcaacaacacagtttatgatcctttgcaacctgaattagactcattcaag
gaggagttagataaatattttaagaatcatacatcaccagatgttgatttaggtgacatc
tctggcattaatgcttcagttgtaaacattcaaaaagaaattgaccgcctcaatgaggtt
gccaagaatttaaatgaatctctcatcgatctccaagaacttggaaagtatgagcagtat
ataaaatggccatggtacatttggctaggttttatagctggcttgattgccatagtaatg
gtgacaattatgctttgctgtatgaccagttgctgtagttgtctcaagggctgttgttct
tgtggatcctgctgcaaatttgatgaagacgactctgagccagtgctcaaaggagtcaaa
ttacattacacataaacgaacttatggatttgtttatgagaatcttcacaattggaactg
taactttgaagcaaggtgaaatcaaggatgctactccttcagattttgttcgcgctactg
caacgataccgatacaagcctcactccctttcggatggcttattgttggcgttgcacttc
ttgctgtttttcagagcgcttccaaaatcataaccctcaaaaagagatggcaactagcac
tctccaagggtgttcactttgtttgcaacttgctgttgttgtttgtaacagtttactcac
accttttgctcgttgctgctggccttgaagccccttttctctatctttatgctttagtct
acttcttgcagagtataaactttgtaagaataataatgaggctttggctttgctggaaat
gccgttccaaaaacccattactttatgatgccaactattttctttgctggcatactaatt
gttacgactattgtataccttacaatagtgtaacttcttcaattgtcattacttcaggtg
atggcacaacaagtcctatttctgaacatgactaccagattggtggttatactgaaaaat
gggaatctggagtaaaagactgtgttgtattacacagttacttcacttcagactattacc
agctgtactcaactcaattgagtacagacactggtgttgaacatgttaccttcttcatct
acaataaaattgttgatgagcctgaagaacatgtccaaattcacacaatcgacggttcat
ccggagttgttaatccagtaatggaaccaatttatgatgaaccgacgacgactactagcg
tgcctttgtaagcacaagctgatgagtacgaacttatgtactcattcgtttcggaagaga
caggtacgttaatagttaatagcgtacttctttttcttgctttcgtggtattcttgctag
ttacactagccatccttactgcgcttcgattgtgtgcgtactgctgcaatattgttaacg
tgagtcttgtaaaaccttctttttacgtttactctcgtgttaaaaatctgaattcttcta
gagttcctgatcttctggtctaaacgaactaaatattatattagtttttctgtttggaac
tttaattttagccatggcagattccaacggtactattaccgttgaagagcttaaaaagct
ccttgaacaatggaacctagtaataggtttcctattccttacatggatttgtcttctaca
atttgcctatgccaacaggaataggtttttgtatataattaagttaattttcctctggct
gttatggccagtaactttagcttgttttgtgcttgctgctgtttacagaataaattggat
caccggtggaattgctatcgcaatggcttgtcttgtaggcttgatgtggctcagctactt
cattgcttctttcagactgtttgcgcgtacgcgttccatgtggtcattcaatccagaaac
taacattcttctcaacgtgccactccatggcactattctgaccagaccgcttctagaaag
tgaactcgtaatcggagctgtgatccttcgtggacatcttcgtattgctggacaccatct
aggacgctgtgacatcaaggacctgcctaaagaaatcactgttgctacatcacgaacgct
ttcttattacaaattgggagcttcgcagcgtgtagcaggtgactcaggttttgctgcata
cagtcgctacaggattggcaactataaattaaacacagaccattccagtagcagtgacaa
tattgctttgcttgtacagtaagtgacaacagatgtttcatctcgttgactttcaggtta
ctatagcagagatattactaattattatgaggacttttaaagtttccatttggaatcttg
attacatcataaacctcataattaaaaatttatctaagtcactaactgagaataaatatt
ctcaattagatgaagagcaaccaatggagattgattaaacgaacatgaaaattattcttt
tcttggcactgataacactcgctacttgtgagctttatcactaccaagagtgtgttagag
gtacaacagtacttttaaaagaaccttgctcttctggaacatacgagggcaattcaccat
ttcatcctctagctgataacaaatttgcactgacttgctttagcactcaatttgcttttg
cttgtcctgacggcgtaaaacacgtctatcagttacgtgccagatcagtttcacctaaac
tgttcatcagacaagaggaagttcaagaactttactctccaatttttcttattgttgcgg
caatagtgtttataacactttgcttcacactcaaaagaaagacagaatgattgaactttc
attaattgacttctatttgtgctttttagcctttctgctattccttgttttaattatgct
tattatcttttggttctcacttgaactgcaagatcataatgaaacttgtcacgcctaaac
gaacatgaaatttcttgttttcttaggaatcatcacaactgtagctgcatttcaccaaga
atgtagtttacagtcatgtactcaacatcaaccatatgtagttgatgacccgtgtcctat
tcacttctattctaaatggtatattagagtaggagctagaaaatcagcacctttaattga
attgtgcgtggatgaggctggttctaaatcacccattcagtacatcgatatcggtaatta
tacagtttcctgtttaccttttacaattaattgccaggaacctaaattgggtagtcttgt
agtgcgttgttcgttctatgaagactttttagagtatcatgacgttcgtgttgttttaga
tttcatctaaacgaacaaactaaaatgtctgataatggaccccaaaatcagcgaaatgca
ccccgcattacgtttggtggaccctcagattcaactggcagtaaccagaatggagaacgc
agtggggcgcgatcaaaacaacgtcggccccaaggtttacccaataatactgcgtcttgg
ttcaccgctctcactcaacatggcaaggaagaccttaaattccctcgaggacaaggcgtt
ccaattaacaccaatagcagtccagatgaccaaattggctactaccgaagagctaccaga
cgaattcgtggtggtgacggtaaaatgaaagatctcagtccaagatggtatttctactac
ctaggaactgggccagaagctggacttccctatggtgctaacaaagacggcatcatatgg
gttgcaactgagggagccttgaatacaccaaaagatcacattggcacccgcaatcctgct
aacaatgctgcaatcgtgctacaacttcctcaaggaacaacattgccaaaaggcttctac
gcagaagggagcagaggcggcagtcaagcctcttctcgttcctcatcacgtagtcgcaac
agttcaagaaattcaactccaggcagcagtaggggaacttctcctgctagaatggctggc
aatggcggtgatgctgctcttgctttgctgctgcttgacagattgaaccagcttgagagc
aaaatgtctggtaaaggccaacaacaacaaggccaaactgtcactaagaaatctgctgct
gaggcttctaagaagcctcggcaaaaacgtactgccactaaagcatacaatgtaacacaa
gctttcggcagacgtggtccagaacaaacccaaggaaattttggggaccaggaactaatc
agacaaggaactgattacaaacattggccgcaaattgcacaatttgcccccagcgcttca
gcgttcttcggaatgtcgcgcattggcatggaagtcacaccttcgggaacgtggttgacc
tacacaggtgccatcaaattggatgacaaagatccaaatttcaaagatcaagtcattttg
ctgaataagcatattgacgcatacaaaacattcccaccaacagagcctaaaaaggacaaa
aagaagaaggctgatgaaactcaagccttaccgcagagacagaagaaacagcaaactgtg
actcttcttcctgctgcagatttggatgatttctccaaacaattgcaacaatccatgagc
agtgctgactcaactcaggcctaaactcatgcagaccacacaaggcagatgggctatata
aacgttttcgcttttccgtttacgatatatagtctactcttgtgcagaatgaattctcgt
aactacatagcacaagtagatgtagttaactttaatctcacatagcaatctttaatcagt
gtgtaacattagggaggacttgaaagagccaccacattttcaccgaggccacgcggagta
cgatcgagtgtacagtgaacaatgctagggagagctgcctatatggaagagccctaatgt
gtaaaattaattttagtagtgctatccccatgtgattttaatagcttcttaggagaatga
caaaaaaaaaaaaaaaaaaaaaaaaaaaaaaaaa
>MT308700.1 USA Michigan
------------------------------------------------------------
cttgtagatctgttctctaaacgaactttaaaatctgtgtggctgtcactcggctgcatg
cttagtgcactcacgcagtataattaataactaattactgtcgttgacaggacacgagta
actcgtctatcttctgcaggctgcttacggtttcgtccgtgttgcagccgatcatcagca
catctaggttttgtccgggtgtgaccgaaaggtaagatggagagccttgtccctggtttc
aacgagaaaacacacgtccaactcagtttgcctgttttacaggttcgcgacgtgctcgta
cgtggctttggagactccgtggaggaggtcttatcagaggcacgtcaacatcttaaagat
ggcacttgtggcttagtagaagttgaaaaaggcgttttgcctcaacttgaacagccctat
gtgttcatcaaacgttcggatgctcgaactgcacctcatggtcatgttatggttgagctg
gtagcagaactcgaaggcattcagtacggtcgtagtggtgagacacttggtgtccttgtc
cctcatgtgggcgaaataccagtggcttaccgcaaggttcttcttcgtaagaacggtaat
aaaggagctggtggccatagttacggcgccgatctaaagtcatttgacttaggcgacgag
cttggcactgatccttatgaagattttcaagaaaactggaacactaaacatagcagtggt
gttacccgtgaactcatgcgtgagcttaacggaggggcatacactcgctatgtcgataac
aacttctgtggccctgatggctaccctcttgagtgcattaaagaccttctagcacgtgct
ggtaaagcttcatgcactttgtccgaacaactggactttattgacactaagaggggtgta
tactgctgccgtgaacatgagcatgaaattgcttggtacacggaacgttctgaaaagagc
tatgaattgcagacaccttttgaaattaaattggcaaagaaatttgacatcttcaatggg
gaatgtccaaattttgtatttcccttaaattccataatcaagactattcaaccaagggtt
gaaaagaaaaagcttgatggctttatgggtagaattcgatctgtctatccagttgcgtca
ccaaatgaatgcaaccaaatgtgcctttcaactctcatgaagtgtgatcattgtggtgaa
acttcatggcagacgggcgattttgttaaagccacttgcgaattttgtggcactgagaat
ttgactaaagaaggtgccactacttgtggttacttaccccaaaatgctgttgttaaaatt
tattgtccagcatgtcacaattcagaagtaggacctgagcatagtcttgccgaataccat
aatgaatctggcttgaaaaccattcttcgtaagggtggtcgcactattgcctttggaggc
tgtgtgttctcttatgttggttgccataacaagtgtgcctattgggttccacgtgctagc
gctaacataggttgtaaccatacaggtgttgttggagaaggttccgaaggtcttaatgac
aaccttcttgaaatactccaaaaagagaaagtcaacatcaatattgttggtgactttaaa
cttaatgaagagatcgccattattttggcatctttttctgcttccacaagtgcttttgtg
gaaactgtgaaaggtttggattataaagcattcaaacaaattgttgaatcctgtggtaat
tttaaagttacaaaaggaaaagctaaaaaaggtgcctggaatattggtgaacagaaatca
atactgagtcctctttatgcatttgcatcagaggctgctcgtgttgtacgatcaattttc
tcccgcactcttgaaactgctcaaaattctgtgcgtgttttacagaaggccgctataaca
atactagatggaatttcacagtattcactgagactcattgatgctatgatgttcacatct
gatttggctactaacaatctagttgtaatggcctacattacaggtggtgttgttcagttg
acttcgcagtggctaactaacatctttggcactgtttatgaaaaactcaaacccgtcctt
gattggcttgaagagaagtttaaggaaggtgtagagtttcttagagacggttgggaaatt
gttaaatttatctcaacctgtgcttgtgaaattgtcggtggacaaattgtcacctgtgca
aaggaaattaaggagagtgttcagacattctttaagcttgtaaataaatttttggctttg
tgtgctgactctatcattattggtggagctaaacttaaagccttgaatttaggtgaaaca
tttgtcacgcactcaaagggattgtacagaaagtgtgttaaatccagagaagaaactggc
ctactcatgcctctaaaagccccaaaagaaattatcttcttagagggagaaacacttccc
acagaagtgttaacagaggaagttgtcttgaaaactggtgatttacaaccattagaacaa
cctactagtgaagctgttgaagctccattggttggtacaccagtttgtattaacgggctt
atgttgctcgaaatcaaagacacagaaaagtacnnnnnnnnnnnnnnnnnnnnnnnnnnn
nnnnnnnnnnnnnnnnnnnnnnnnnncggtgcaccaacaaaggttacttttggtgatgac
actgtgatagaagtgcaaggttacaagagtgtgaatatcacttttgaacttgatgaaagg
attgataaagtacttnnnnnnnnnnnnnctgcctatacagttgaactcggtacagaagta
aatgagttcgcctgtgttgtggcagatgctgtcataaaaactttgcaaccagtatctgaa
ttacttacaccactgggcattgatttagatgagtggagtatggctacatactacttattt
gatgagtctggtgagtttaaattggcttcacatatgtattgttctttttaccctccagat
gaggatgaagaagaaggtgattgtgaagaagaagagtttgagccatcaactcaatatgag
tatggtactgaagatgattaccaaggtaaacctttggaatttggtgccacttctgctgct
cttcaacctgaagaagagcaagaagaagattggttagatgatgatagtcaacaaactgtt
ggtcaacaagacggcagtgaggacaatcagacaactactattcaaacaattgttgaggtt
caacctcaattagagatggaacttacaccagttgttcagactattgaagtgaatagtttt
agtggttatttaaaacttactgacaatgtatacattaaaaatgcagacattgtggaagaa
gctaaaaaggtaaaaccaacagtggttgttaatgcagccaatgtttaccttaaacatgga
ggaggtgttgcaggagccttaaataaggctactaacaatgccatgcaagttgaatctgat
gattacatagctactaatggaccacttaaagtgggtggtagttgtgttttaagcggacac
aatcttgctaaacactgtcttcatgttgtcggcccaaatgttaacaaaggtgaagacatt
caacttcttaagagtgcttatgaaaattttaatcagcacgaagttctacttgcaccatta
ttatcagctggtatttttggtgctgaccctatacattctttaagagtttgtgtagatact
gttcgcacaaatgtctacttagctgtctttgataaaaatctctatgacaaacttgtttca
agctttttggaaatgaagagtgaaaagcaagttgaacaaaagatcgctgagattcctaaa
gaggaagttaagccatttataactgaaagtaaaccttcagttgaacagagaaaacaagat
gataagaaaatcaaagcttgtgttgaagaagttacaacaactctggaagaaactaagttc
ctcacagaaaacttgttactttatattgacattaatggcaatcttcatccagattctgcc
actcttgttagtgacattgacatcactttcttaaagaaagatgctccatatatagtgggt
gatgttgttcaagagggtgttttaactgctgtggttatacctactaaaaaggctggtggc
actactgaaatgctagcgaaagctttgagaaaagtgccaacagacaattatataaccact
tacccgggtcagggtttaaatggttacactgtagaggaggcaaagacagtgcttaaaaag
tgtaaaagtgccttttacattctaccatctattatctctaatgagaagcaagaaattctt
ggaactgtttcttggaatttgcgagaaatgcttgcacatgcagaagaaacacgcaaatta
atgcctgtctgtgtggaaactaaagccatagtttcaactatacagcgtaaatataagggt
attaaaatacaagagggtgtggttgattatggtgctagattttacttttacaccagtaaa
acaactgtagcgtcacttatcaacacacttaacgatctaaatgaaactcttgttacaatg
ccacttggctatgtaacacatggcttaaatttggaagaagctgctcggtatatgagatct
ctcaaagtgccagctacagtttctgtttcttcacctgatgctgttacagcgtataatggt
tatcttacttcttcttctaaaacacctgaagaacattttattgaaaccatctcacttgct
ggttcctataaagattggtcctattctggacaatctacacaactaggtatagaatttctt
aagagaggtgataaaagtgtatattacactagtaatcctaccacattccacctagatggt
gaagttatcacctttgacaatcttaagacacttctttctttgagagaagtgaggactatt
aaggtgtttacaacagtagacaacattaacctccacacgcaagttgtggacatgtcaatg
acatatggacaacagtttggtccaacttatttggatggagctgatgttactaaaataaaa
cctcataattcacatgaaggtaaaacattttatgttttacctaatgatgacactctacgt
gttgaggcttttgagtactaccacacaactgatcctagttttctgggtaggtacatgtca
gcattaaatcacactaaaaagtggaaatacccacaagttaatggtttaacttctattaaa
tgggcagataacaactgttatcttgccactgcattgttaacactccaacaaatagagttg
aagtttaatccacctgctctacaagatgcttattacagagcaagggctggtgaagctgct
aacttttgtgcacttatcttagcctactgtaataagacagtaggtgagttaggtgatgtt
agagaaacaatgagttacttgtttcaacatgccaatttagattcttgcaaaagagtcttg
aacgtggtgtgtaaaacttgtggacaacagcagacaacccttaagggtgtagaagctgtt
atgtacatgggcacactttcttatgaacaatttaagaaaggtgttcagataccttgtacg
tgtggtaaacaagctacaaaatatctagtacaacaggagtcaccttttgttatgatgtca
gcaccacctgctcagtatgaacttaagcatggtacatttacttgtgctagtgagtacact
ggtaattaccagtgtggtcactataaacatataacttctaaagaaactttgtattgcata
gacggtgctttacttacaaagtcctcagaatacaaaggtcctattacggatgttttctac
aaagaaaacagttacacaacaaccataaaaccagttacttataaattggatggtgttgtt
tgtacagaaattgaccctaagttggacaattattataagaaagacaattcttatttcaca
gagcaaccaattgatcttgtaccaaaccaaccatatccaaacgcaagcttcgataatttt
aagtttgtatgtgataatatcaaatttgctgatgatttaaaccagttaactggttataag
aaacctgcttcaagagagcttaaagttacatttttccctgacttaaatggtgatgtggtg
gctattgattataaacactacacaccctcttttaagaaaggagctaaattgttacataaa
cctattgtttggcatgttaacaatgcaactaataaagccacgtataaaccaaatacctgg
tgtatacgttgtctttggagcacaaaaccagttgaaacatcaaattcgtttgatgtactg
aagtcagaggacgcgcagggaatggataatcttgcctgcgaagatctaaaaccagtctct
gaagaagtagtggaaaatcctaccatacagaaagacgttcttgagtgtaatgtgaaaact
accgaagttgtaggagacattatacttaaaccagcaaataatagtttaaaaattacagaa
gaggttggccacacagatctaatggctgcttatgtagacaattctagtcttactattaag
aaacctaatgaattatctagagtattaggtttgaaaacccttgctactcatggtttagct
gctgttaatagtgtcccttgggatactatagctaattatgctaagccttttcttaacaaa
gttgttagtacaactactaacatagttacacggtgtttaaaccgtgtttgtactaattat
atgccttatttctttactttattgctacaattgtgtacttttactagaagtacaaattct
agaattaaagcatctatgccgactactatagcaaagaatactgttaagagtgtcggtaaa
ttttgtctagaggcttcatttaattatttgaagtcacctaatttttctaaactgataaat
attataatttggtttttactattaagtgtttgcctaggttctttaatctactcaaccgct
gctttaggtgttttaatgtctaatttaggcatgccttcttactgtactggttacagagaa
ggctatttgaactctactaatgtcactattgcaacctactgtactggttctataccttgt
agtgtttgtcttagtggtttagattctttagacacctatccttctttagaaactatacaa
attaccatttcatcttttaaatgggatttaactgcttttggcttagttgcagagtggttt
ttggcatatattcttttcactaggtttttctatgtacttggattggctgcaatcatgcaa
ttgtttttcagctattttgcagtacattttattagtaattcttggcttatgtggttaata
attaatcttgtacaaatggccccgatttcagctatggttagaatgtacatcttctttgca
tcattttattatgtatggaaaagttatgtgcatgttgtagacggttgtaattcatcaact
tgtatgatgtgttacaaacgtaatagagcaacaagagtcgaatgtacaactattgttaat
ggtgttagaaggtccttttatgtctatgctaatggaggtaaaggcttttgcaaactacac
aattggaattgtgttaattgtgatacattctgtgctggtagtacatttattagtgatgaa
gttgcgagagacttgtcactacagtttaaaagaccaataaatcctactgaccagtcttct
tacatcgttgatagtgttacagtgaagaatggttccatccatctttactttgataaagct
ggtcaaaagacttatgaaagacattctctctctcattttgttaacttagacaacctgaga
gctaataacactaaaggttcattgcctattaatgttatagtttttgatggtaaatcaaaa
tgtgaagaatcatctgcaaaatcagcgtctgtttactacagtcagcttatgtgtcaacct
atactgttactagatcaggcattagtgtctgatgttggtgatagtgcggaagttgcagtt
aaaatgtttgatgcttacgttaatacgttttcatcaacttttaacgtaccaatggaaaaa
ctcaaaacactagttgcaactgcagaagctgaacttgcaaagaatgtgtccttagacaat
gtcttatctacttttatttcagcagctcggcaagggtttgttgattcagatgtagaaact
aaagatgttgttgaatgtcttaaattgtcacatcaatctgacatagaagttactggcgat
agttgtaataactatatgctcacctataacaaagttgaaaacatgacaccccgtgacctt
ggtgcttgtattgactgtagtgcgcgtcatattaatgcgcaggtagcaaaaagtcacaac
attgctttgatatggaacgttaaagatttcatgtcattgtctgaacaactacgaaaacaa
atacgtagtgctgctaaaaagaataacttaccttttaagttgacatgtgcaactactaga
caagttgttaatgttgtaacaacaaagatagcacttaagggtggtaaaattgttaataat
tggttgaagcagttaattaaagttacacttgtgttcctttttgttgctgctattttctat
ttaataacacctgttcatgtcatgtctaaacatactgacttttcaagtgaaatcatagga
tacaaggctattgatggtggtgtcactcgtgacatagcatctacagatacttgttttgct
aacaaacatgctgattttgacacatggtttagccagcgtggtggtagttatactaatgac
aaagcttgcccattgattgctgcagtcataacaagagaagtgggttttgtcgtgcctggt
ttgcctggcacgatattacgcacaactaatggtgactttttgcatttcttacctagagtt
tttagtgcagttggtaacatctgttacacaccatcaaaacttatagagtacactgacttt
gcaacatcagcttgtgttttggctgctgaatgtacaatttttaaagatgcttctggtaag
ccagtaccatattgttatgataccaatgtactagaaggttctgttgcttatgaaagttta
cgccctgacacacgttatgtgctcatggatggctctattattcaatttcctaacacctac
cttgaaggttctgttagagtggtaacaacttttgattctgagtactgtaggcacggcact
tgtgaaagatcagaagctggtgtttgtgtatctactagtggtagatgggtacttaacaat
gattattacagatctttaccaggagttttctgtggtgtagatgctgtaaatttacttact
aatatgtttacaccactaattcaacctattggtgctttggacatatcagcatctatagta
gctggtggtattgtagctatcgtagtaacatgccttgcctactattttatgaggtttaga
agagcttttggtgaatacagtcatgtagttgcctttaatactttactattccttatgtca
ttcactgtactctgtttaacaccagtttactcattcttacctggtgtttattctgttatt
tacttgtacttgacattttatcttactaatgatgtttcttttttagcacatattcagtgg
atggttatgttcacacctttagtacctttctggataacaattgcttatatcatttgtatt
tccacaaagcatttctattggttctttagtaattacctaaagagacgtgtagtctttaat
ggtgtttcctttagtacttttgaagaagctgcgctgtgcacctttttgttaaataaagaa
atgtatctaaagttgcgtagtgatgtgctattacctcttacgcaatataatagatactta
gctctttataataagtacaagtattttagtggagcaatggatacaactagctacagagaa
gctgcttgttgtcatctcgcaaaggctctcaatgacttcagtaactcaggttctgatgtt
ctttaccaaccaccacaaacctctatcacctcagctgttttgcagagtggttttagaaaa
atggcattcccatctggtaaagttgagggttgtatggtacaagtaacttgtggtacaact
acacttaacggtctttggcttgatgacgtagtttactgtccaagacatgtgatctgcacc
tctgaagacatgcttaaccctaattatgaagatttactcattcgtaagtctaatcataat
ttcttggtacaggctggtaatgttcaactcagggttattggacattctatgcaaaattgt
gtacttaagcttaaggttgatacagccaatcctaagacacctaagtataagtttgttcgc
attcaaccaggacagactttttcagtgttagcttgttacaatggttcaccatctggtgtt
taccaatgtgctatgaggcccaatttcactattaagggttcattccttaatggttcatgt
ggtagtgttggttttaacatagattatgactgtgtctctttttgttacatgcaccatatg
gaattaccaactggagttcatgctggcacagacttagaaggtaacttttatggacctttt
gttgacaggcaaacagcacaagcagctggtacggacacaactattacagttaatgtttta
gcttggttgtacgctgctgttataaatggagacaggtggtttctcaatcgatttaccaca
actcttaatgactttaaccttgtggctatgaagtacaattatgaacctctaacacaagac
catgttgacatactaggacctctttctgctcaaactggaattgccgttttagatatgtgt
gcttcattaaaagaattactgcaaaatggtatgaatggacgtaccatattgggtagtgct
ttattagaagatgaatttacaccttttgatgttgttagacaatgctcaggtgttactttc
caaagtgcagtgaaaagaacaatcaagggtacacaccactggttgttactcacaattttg
acttcacttttagttttagtccagagtactcaatggtctttgttcttttttttgtatgaa
aatgcctttttaccttttgctatgggtattattgctatgtctgcttttgcaatgatgttt
gtcaaacataagcatgcatttctctgtttgtttttgttaccttctcttgccactgtagct
tattttaatatggtctatatgcctgctagttgggtgatgcgtattatgacatggttggat
atggttgatactagtttgtctggttttaagctaaaagactgtgttatgtatgcatcagct
gtagtgttactaatccttatgacagcaagaactgtgtatgatgatggtgctaggagnnnn
nnnnnnnnnnnnnnnnnnnnnnnnnnnnnnnnnnnnnnnnnnnnnnnnnnnnnnnnnnnn
nnnnnnnnnnnnnnnnnnnnnnnnnnnnnnnnnnnnnnnnnnnnnnnnnnnnnnnnnnnn
nnnnnnnnnnnnnnnnnnnnnnnnnnnnnnnnnnnnnnnnnnnnnnnnnnnnnnnnnnnn
nnnnnnnnnnnnnnnaatacacttcagtgtataatgctagtttattgtttcttaggctat
ttttgtacttgttactttggcctcttttgtttactcaaccgctactttagactgactctt
ggtgtttatgattacttagtttctacacaggagtttagatatatgaattcacagggacta
ctcccacccaagaatagcatagatgccttcaaactcaacattaaattgttgggtgttggt
ggcaaaccttgtatcaaagtagccactgtacagtctaaaatgtcagatgtaaagtgcaca
tcagtagtcttactctcagttttgcaacaactcagagtagaatcatcatctaaattgtgg
gctcaatgtgtccagttacacaatgacattctcttagctaaagatactactgaagccttt
gaaaaaatggtttcactactttctgttttgctttccatgcagggtgctgtagacataaac
aagctttgtgaagaaatgctggacaacagggcaaccttacaagctatagcctcagagttt
agttcccttccatcatatgcagcttttgctactgctcaagaagcttatgagcaggctgtt
gctaatggtgattctgaagttgttcttaaaaagttgaagaagtctttgaatgtggctaaa
tctgaatttgaccgtgatgcagccatgcaacgtaagttggaaaagatggctgatcaagct
atgacccaaatgtataaacaggctagatctgaggacaagagggcaaaagttactagtgct
atgcagacaatgcttttcactatgcttagaaagttggataatgatgcactcaacaacatt
atcaacaatgcaagagatggttgtgttcccttgaacataatacctcttacaacagcagcc
aaactaatggttgtcataccagactataacacatataaaaatacgtgtgatggtacaaca
tttacttatgcatcagcattgtgggaaatccaacaggttgtagatgcagatagtaaaatt
gttcaacttagtgaaattagtatggacaattcacctaatttagcatggcctcttattgta
acagctttaagggccaattctgctgtcaaattacagaataatgagcttagtcctgttgca
ctacgacagatgtcttgtgctgccggtactacacaaactgcttgcactgatgacaatgcg
ttagcttactacaacacaacaaagggaggtaggtttgtacttgcactgttatccgattta
caggatttgaaatgggctagattccctaagagtgatggaactggtactatctatacagaa
ctggaaccaccttgtaggtttgttacagacacacctaaaggtcctaaagtgaagtattta
tactttattaaaggattaaacaacctaaatagaggtatggtacttggtagtttagctgcc
acagtacgtctacaagctggtaatgcaacagaagtgcctgccaattcaactgtattatct
ttctgtgcttttgctgtagatgctgctaaagcttacaaagattatctagctagtggggga
caaccaatcactaattgtgttaagatgttgtgtacacacactggtactggtcaggcaata
acagttacaccggaagccaatatggatcaagaatcctttggtggtgcatcgtgttgtctg
tactgccgttgccacatagatcatccaaatcctaaaggattttgtgacttaaaaggtaag
tatgtacaaatacctacaacttgtgctaatgaccctgtgggttttacacttaaaaacaca
gtctgtaccgtctgcggtatgtggaaaggttatggctgtagttgtgatcaactccgcgaa
cccatgcttcagtcagctgatgcacaatcgtttttaaacgggtttgcggtgtaagtgcag
cccgtcttacaccgtgcggcacaggcactagtactgatgtcgtatacagggcttttgaca
tctacaatgataaagtagctggttttgctaaattcctaaaaactaattgttgtcgcttcc
aagaaaaggacgaagatgacaatttaattgattcttactttgtagttaagagacacactt
tctctaactaccaacatgaagaaacaatttataatttacttaaggattgtccagctgttg
ctaaacatgacttctttaagtttagaatagacggtgacatggtaccacatatatcacgtc
aacgtcttactaaatacacaatggcagacctcgtctatgctttaaggcattttgatgaag
gtaattgtgacacattaaaagaaatacttgtcacatacaattgttgtgatgatgattatt
tcaataaaaaggactggtatgattttgtagaaaacccagatatattacgcgtatacgcca
acttaggtgaacgtgtacgccaagctttgttaaaaacagtacaattctgtgatgccatgc
gaaatgctggtattgttggtgtactgacattagataatcaagatctcaatggtaactggt
atgatttcggtgatttcatacaaaccacgccaggtagtggagttcctgttgtagattctt
attattcattgttaatgcctatattaaccttgaccagggctttaactgcagagtcacatg
ttgacactgacttaacaaagccttacattaagtgggatttgttaaaatatgacttcacgg
aagagaggttaaaactctttgaccgttattttaaatattgggatcagacataccacccaa
attgtgttaactgtttggatgacagatgcattctgcattgtgcaaactttaatgttttat
tctctacagtgttcccacttacaagttttggaccactagtgagaaaaatatttgttgatg
gtgttccatttgtagtttcaactggataccacttcagagagctaggtgttgtacataatc
aggatgtaaacttacatagctctagacttagttttaaggaattacttgtgtatgctgctg
accctgctatgcacgctgcttctggtaatctattactagataaacgcactacgtgctttt
cagtagctgcacttactaacaatgttgcttttcaaactgtcaaacccggtaattttaaca
aagacttctatgactttgctgtgtctaagggtttctttaaggaaggaagttctgttgaat
taaaacacttcttctttgctcaggatggtaatgctgctatcagcgattatgactactatc
gttataatctaccaacaatgtgtgatatcagacaactactatttgtagttgaagttgttg
ataagtactttgattgttacgatggtggctgtattaatgctaaccaagtcatcgtcaaca
acctagacaaatcagctggttttccatttaataaatggggtaaggctagactttattatg
attcaatgagttatgaggatcaagatgcacttttcgcatatacaaaacgtaatgtcatcc
ctactataactcaaatgaatcttaagtatgccattagtgcaaagaatagagctcgcaccg
tagctggtgtctctatctgtagtactatgaccaatagacagtttcatcaaaaattattga
aatcaatagccgccactagaggagctactgtagtaattggaacaagcaaattctatggtg
gttggcacaacatgttaaaaactgtttatagtgatgtagaaaaccctcaccttatgggtt
gggattatcctaaatgtgatagagccatgcctaacatgcttagaattatggcctcacttg
ttcttgctcgcaaacatacaacgtgttgtagcttgtcacaccgtttctatagattagcta
atgagtgtgctcaagtattgagtgaaatggtcatgtgtggcggttcactatatgttaaac
caggtggaacctcatcaggagatgccacaactgcttatgctaatagtgtttttaacattt
gtcaagctgtcacggccaatgttaatgcacttttatctactgatggtaacaaaattgccg
ataagtatgtccgcaatttacaacacagactttatgagtgtctctatagaaatagagatg
ttgacacagactttgtgaatgagttttacgcatatttgcgtaaacatttctcaatgatga
tactctctgacgatgctgttgtgtgtttcaatagcacttatgcatctcaaggtctagtgg
ctagcataaagaactttaagtcagttctttattatcaaaacaatgtttttatgtctgaag
caaaatgttggactgagactgaccttactaaaggacctcatgaattttgctctcaacata
caatgctagttaaacagggtgatgattatgtgtaccttccttacccagatccatcaagaa
tcctaggggccggctgttttgtagatgatatcgtaaaaacagatggtacacttatgattg
aacggttcgtgtctttagctatagatgcttacccacttactaaacatcctaatcaggagt
atgctgatgtctttcatttgtacttacaatacataagaaagctacatgatgagttaacag
gacacatgttagacatgtattctgttatgcttactaatgataacacttcaaggtattggg
aacctgagttttatgaggctatgtacacaccgcatacagtcttacaggctgttggggctt
gtgttctttgcaattcacagacttcattaagatgtggtgcttgcatacgtagaccattct
tatgttgtaaatgctgttacgaccatgtcatatcaacatcacataaattagtcttgtctg
ttaatccgtatgtttgcaatgctccaggttgtgatgtcacagatgtgactcaactttact
taggaggtatgagctattattgtaaatcacataaaccacccattagttttccattgtgtg
ctaatggacaagtttttggtttatataaaaatacatgtgttggtagcgataatgttactg
actttaatgcaattgcaacatgtgactggacaaatgctggtgattacattttagctaaca
cctgtactgaaagactcaagctttttgcagcagaaacgctcaaagctactgaggagacat
ttaaactgtcttatggtattgctactgtacgtgaagtgctgtctgacagagaattacatc
tttcatgggaagttggtaaacctagaccaccacttaaccgaaattatgtctttactggtt
atcgtgtaactaaaaacagtaaagtacaaataggagagtacacctttgaaaaaggtgact
atggtgatgctgttgtttaccgaggtacaacaacttacaaattaaatgttggtgattatt
ttgtgctgacatcacatacagtaatgccattaagtgcacctacactagtgccacaagagc
actatgttagaattactggcttatacccaacactcaatatctcagatgagttttctagca
atgttgcaaattatcaaaaggttggtatgcaaaagtattctacactccagggaccacctg
gtactggtaagagtcattttgctattggcctagctctctactacccttctgctcgcatag
tgtatacagcttgctctcatgccgctgttgatgcactatgtgagaaggcattaaaatatt
tgcctatagataaatgtagtagaattatacctgcacgtgctcgtgtagagtgttttgata
aattcaaagtgaattcaacattagaacagtatgtcttttgtactgtaaatgcattgcctg
agacgacagcagatatagttgtctttgatgaaatttcaatggccacaaattatgatttga
gtgttgtcaatgccagattacgtgctaagcactatgtgtacattggcgaccctgctcaat
tacctgcaccacgcacattgctaactaagggcacactagaaccagaatatttcaattcag
tgtgtagacttatgaaaactataggtccagacatgttcctcggaacttgtcggcgttgtc
ctgctgaaattgttgacactgtgagtgctttggtttatgataataagcttaaagcacata
aagacaaatcagctcaatgctttaaaatgttttataagggtgttatcacgcatgatgttt
catctgcaattaacaggccacaaataggcgtggtaagagaattccttacacgtaaccctg
cttggagaaaagctgtctttatttcaccttataattcacagaatgctgtagcctcaaaga
ttttgggactaccaactcaaactgttgattcatcacagggctcagaatatgactatgtca
tattcactcaaaccactgaaacagctcactcttgtaatgtaaacagatttaatgttgcta
ttaccagagcaaaagtaggcatactttgcataatgtctgatagagacctttatgacaagt
tgcaatttacaagtcttgaaattccacgtaggaatgtggcaactttacaagctgaaaatg
taacaggactctttaaagattgtagtaaggtaatcactgggttacatcctacacaggcac
ctacacacctcagtgttgacactaaattcaaaactgaaggtttatgtgttgacatacctg
gcatacctaaggacatgacctatagaagactcatctctatgatgggttttaaaatgaatt
atcaagttaatggttaccctaacatgtttatcacccgcgaagaagctataagacatgtac
gtgcatggattggcttcgatgtcgaggggtgtcatgctactagagaagctgttggtacca
atttacctttacagctaggtttttctacaggtgttaacctagttgctgtacctacaggtt
atgttgatacacctaataatacagatttttccagagttagtgctaaaccaccgcctggag
atcaatttaaacacctcataccacttatgtacaaaggacttccttggaatgtagtgcgta
taaagattgtacaaatgttaagtgacacacttaaaaatctctctgacagagtcgtatttg
tcttatgggcacatggctttgagttgacatctatgaagtattttgtgaaaataggacctg
agcgcacctgttgtctatgtgatagacgtgccacatgcttttccactgcttcagacactt
atgcctgttggcatcattctattggatttgattacgtctataatccgtttatgattgatg
ttcaacaatggggttttacaggtaacctacaaagcaaccatgatctgtattgtcaagtcc
atggtaatgcacatgtagctagttgtgatgcaatcatgactaggtgtctagctgtccacg
agtgctttgttaagcgtgttgactggactattgaatatcctataattggtgatgaactga
agattaatgcggcttgtagaaaggttcaacacatggttgttaaagctgcattattagcag
acaaattcccagttcttcacgacattggtaaccctaaagctattaagtgtgtacctcaag
ctgatgtagaatggaagttctatgatgcacagccttgtagtgacaaagcttataaaatag
aagaattattctattcttatgccacacattctgacaaattcacagatggtgtatgcctat
tttggaattgcaatgtcgatagatatcctgctaattccattgtttgtagatttgacacta
gagtgctatctaaccttaacttgcctggttgtgatgnnnnnnnnnnnnnnnnnnnnnnnn
nnnnnnnnnnnnnnnnnnnnnnnnnnnnnnnnnnnnnnnnnnnnnnnnnnnnnnnnnnnn
nnnnnnnnnnnnnnnnnnnnnnnnnnnnnnnnnnnnnnnnnnnnnnnnnnnnnnnnnnnn
nnnnnnnnnnnnnnnnnnnnnnnnnnnnnnnnnnnnnnnnnnnnnnnnnnnnnnnnnnnn
nnnnnnnnnnnnnnnnnnnnnnnnnnnnnnnnnnnnnnnnnnnnnnnnnnnnnnnnnnnn
nnnnnnnnnnnnngtgggtttacaaacaatttgatacttataacctctggaacactttta
caagacttcagagtttagaaaatgtggcttttaatgttgtaaataagggacactttgatg
gacaacagggtgaagtaccagtttctatcattaataacactgtttacacaaaagttgatg
gtgttgatgtagaattgtttgaaaataaaacaacattacctgttaatgtagcatttgagc
tttgggctaagcgcaacattaaaccagtaccagaggtgaaaatactcaataatttgggtg
tggacattgctgctaatactgtgatctgggactacaaaagagatgctccagcacatatat
ctactattggtgtttgttctatgactgacatagccaagaaaccaactgaaacgatttgtg
caccactcactgtcttttttgatggtagagttgatggtcaagtagacttatttagaaatg
cccgtaatggtgttcttattacagaaggtagtgttaaaggtttacaaccatctgtaggtc
ccaaacaagctagtcttaatggagtcacattaattggagaagccgtaaaaacacagttca
attattataagaaagttgatggtgttgtccaacaattacctgaaacttactttactcaga
gtagaaatttacaagaatttaaacccaggagtcaaatggaaattgatttcttagaattag
ctatggatgaattcattgaacggtataaattagaaggctatgccttcgaacatatcgttt
atggagattttagtcatagtcagttaggtggtttacatctactgattggactagctaaac
gttttaaggaatcaccttttgaattagaagattttattcctatggacagtacagttaaaa
actatttcataacagatgcgcaaacaggttcatctaagtgtgtgtgttctgttattgatt
tattacttgatgattttgttgaaataataaaatcccaagatttatctgtagtttctaagg
ttgtcaaagtgactattgactatacagaaatttcatttatgctttggtgtaaagatggcc
atgtagaaacattttacccaaaattacaatctagtcaagcgtggcaaccgggtgttgcta
tgcctaatctttacaaaatgcaaagaatgctattagaaaagtgtgaccttcaaaattatg
gtgatagtgcaacattacctaaaggcataatgatgaatgtcgcaaaatatactcaactgt
gtcaatatttaaacacattaacattagctgtaccctataatatgagagttatacattttg
gtgctggttctgataaaggagttgcaccaggtacagctgttttaagacagtggttgccta
cgggtacgctgcttgtcgattcagatcttaatgactttgtctctgatgcagattcaactt
tgattggtgattgtgcaactgtacatacagctaataaatgggatctcattattagtgata
tgtacgaccctaagactaaaaatgttacaaaagaaaatgactctaaagagggttttttca
cttacatttgtgggtttatacaacaaaagctagctcttggaggttccgtggctataaaga
taacagaacattcttggaatgctgatctttataagctcatgggacacttcgcatggtgga
cagcctttgttactaatgtgaatgcgtcatcatctgaagcatttttaattggatgtaatt
atcttggcaaaccacgcgaacaaatagatggttatgtcatgcatgcaaattacatatttt
ggaggaatacaaatccaattcagttgtcttcctattctttatttgacatgagtaaatttc
cccttaaattaaggggtactgctgttatgtctttaaaagaaggtcaaatcaatgatatga
ttttatctcttcttagtaaaggtagacttataattagagaaaacaacagagttgttattt
ctagtgatgttcttgttaacaactaaacgaacaatgtttgtttttcttgttttattgcca
ctagtctctagtcagtgtgttaatcttacaaccagaactcaattaccccctgcatacact
aattctttcacacgtggtgtttattaccctgacaaagttttcagatcctcagttttacat
tcaactcaggacttgttcttacctttcttttccaatgttacttggttccatgctatacat
gtctctgggaccaatggtactaagaggtttgataaccctgtcctaccatttaatgatggt
gtttattttgcttccactgagaagtctaacataataagaggctggatttttggtactact
ttagattcgaagacccagtccctacttattgttaataacgctactaatgttgttattaaa
gtctgtgaatttcaattttgtaatgatccatttttgggtgtttattaccacaaaaacaac
aaaagttggatggaaagtgagttcagagtttattctagtgcgaataattgcacttttgaa
tatgtctctcagccttttcttatggaccttgaaggaaaacagggtaatttcaaaaatctt
agggaatttgtgtttaagaatattgatggttattttaaaatatattctaagcacacgcct
attaatttagtgcgtgatctccctcagggtttttcggctttagaaccattggtagatttg
ccaataggtattaacatcactaggtttcaaactttacttgctttacatagaagttatttg
actcctggtgattcttcttcaggttggacagctggtgctgcagcttattatgtgggttat
cttcaacctaggacttttctattaaaatataatgaaaatggaaccattacagatgctgta
gactgtgcacttgaccctctctcagaaacaaagtgtacgttgaaatccttcactgtagaa
aaaggaatctatcaaacttctaactttagagtccaaccaacagaatctattgttagattt
cctaatattacaaacttgtgcccttttggtgaagtttttaacgccaccagatttgcatct
gtttatgcttggaacaggaagagaatcagcaactgtgttgctgattattctgtcctatat
aattccgcatcattttccacttttaagtgttatggagtgtctcctactaaattaaatgat
ctctgctttactaatgtctatgcagattcatttgtaattagaggtgatgaagtcagacaa
atcgctccagggcaaactggaaagattgctgattataattataaattaccagatgatttt
acaggctgcgttatagcttggaattctaacaatcttgattctaaggttggtggtaattat
aattacctgtatagattgtttaggaagtctaatctcaaaccttttgagagagatatttca
actgaaatctatcaggccggtagcacaccttgtaatggtgttgaaggttttaattgttac
tttcctttacaatcatatggtttccaacccactaatggtgttggttaccaaccatacaga
gtagtagtactttcttttgaacttctacatgcaccagcaactgtttgtggacctaaaaag
tctactaatttggttaaaaacaaatgtgtcaatttcaacttcaatggtttaacaggcaca
ggtgttcttactgagtctaacaaaaagtttctgcctttccaacaatttggcagagacatt
gctgacactactgatgctgtccgtgatccacagacacttgagattcttgacattacacca
tgttcttttggtggtgtcagtgttataacaccaggaacaaatacttctaaccaggttgct
gttctttatcagggtgttaactgcacagaagtccctgttgctattcatgcagatcaactt
actcctacttggcgtgtttattctacaggttctaatgtttttcaaacacgtgcaggctgt
ttaataggggctgaacatgtcaacaactcatatgagtgtgacatacccattggtgcaggt
atatgcgctagttatcagactcagactaattctcctcggcgggcacgtagtgtagctagt
caatccatcattgcctacactatgtcacttggtgcagaaaattcagttgcttactctaat
aactctattgccatacccacaaattttactattagtgttaccacagaaattctaccagtg
tctatgaccaagacatcagtagattgtacaatgtacatttgtggtgattcaactgaatgc
agcaatcttttgttgcaatatggcagtttttgtacacaattaaaccgtgctttaactgga
atagctgttgaacaagacaaaaacacccaagaagtttttgcacaagtcaaacaaatttac
aaaacaccaccaattaaagattttggtggttttaatttttcacaaatattaccagatcca
tcaaaaccaagcaagaggtcatttattgaagatctacttttcaacaaagtgacacttgca
gatgctggcttcatcaaacaatatggtgattgccttggtgatattgctgctagagacctc
atttgtgcacaaaagtttaacggccttactgttttgccacctttgctcacagatgaaatg
attgctcaatacacttctgcactgttagcgggtacaatcacttctggttggacctttggt
gcaggtgctgcattacaaataccatttgctatgcaaatggcttataggtttaatggtatt
ggagttacacagaatgttctctatgagaaccaaaaattgattgccaaccaatttaatagt
gctattggcaaaattcaagactcactttcttccacagcaagtgcacttggaaaacttcaa
gatgtggtcaaccaaaatgcacaagctttaaacacgcttgttaaacaacttagctccaat
tttggtgcaatttcaagtgttttaaatgatatcctttcacgtcttgacaaagttgaggct
gaagtgcaaattgataggttgatcacaggcagacttcaaagtttgcagacatatgtgact
caacaattaattagagctgcagaaatcagagcttctgctaatcttgctgctactaaaatg
tcagagtgtgtacttggacaatcaaaaagagttgatttttgtggaaagggctatcatctt
atgtccttccctcagtcagcacctcatggtgtagtcttcttgcatgtgacttatgtccct
gcacaagaaaagaacttcacaactgctcctgccatttgtcatgatggaaaagcacacttt
cctcgtgaaggtgtctttgtttcaaatggcacacactggtttgtaacacaaaggaatttt
tatgaaccacaaatcattactacagacaacacatttgtgtctggtaactgtgatgttgta
ataggaattgtcaacaacacagtttatgatcctttgcaacctgaattagactcattcaag
gaggagttagataaatattttaagaatcatacatcaccagatgttgatttaggtgacatc
tctggcattaatgcttcagttgtaaacattcaaaaagaaattgaccgcctcaatgaggtt
gccaagaatttaaatgaatctctcatcgatctccaagaacttggaaagtatgagcagtat
ataaaatggccatggtacatttggctaggttttatagctggcttgattgccatagtaatg
gtgacaattatgctttgctgtatgaccagttgctgtagttgtctcaagggctgttgttct
tgtggatcctgctgcaaatttgatgaagacgactctgagccagtgctcaaaggagtcaaa
ttacattacacataaacgaacttatggatttgtttatgagaatcttcacaattggaactg
taactttgaagcaaggtgaaatcaaggatgctactccttcagattttgttcgcgctactg
caacgataccgatacaagcctcactccctttcggatggcttattgttggcgttgcacttc
ttgctgtttttcatagcgcttccaaaatcataaccctcaaaaagagatggcaactagcac
tctccaagggtgttcactttgtttgcaacttgctgttgttgtttgtaacagtttactcac
accttttgctcgttgctgctggccttgaagccccttttctctatctttatgctttagtct
acttcttgcagagtataaactttgtaagaataataatgaggctttggctttgctggaaat
gccgttccaaaaacccattactttatgatgccaactattttctttgctggcatactaatt
gttacgactattgtataccttacaatagtgtaacttcttcaattgtcattacttcaggtg
atggcacaacaagtcctatttctgaacatgactaccagattggtggttatactgaaaaat
gggaatctggagtaaaagactgtgttgtattacacagttacttcacttcagactattacc
agctgtactcaactcaattgagtacagacactggtgttgaacatgttaccttcttcatct
acaataaaattgttgatgagcctgaagaacatgtccaaattcacacaatcgacggttcat
ccggagttgttaatccagtaatggaaccaatttatgatgaaccgacgacgactactagcg
tgcctttgtaagcacaagctgatgagtacgaacttatgtactcattcgtttcggaagaga
caggtacgttaatagttaatagcgtacttctttttcttgctttcgtggtattcttgctag
ttacactagccatccttactgcgcttcgattgtgtgcgtactgctgcaatattgttaacg
tgagtcttgtaaaaccttctttttacgtttactctcgtgttaaaaatctgaattcttcta
gagttcctgatcttctggtctaaacgaactaaatattatattagtttttctgtttggaac
tttaattttagccatggcagattccaacggtactattaccgttgaagagcttaaaaagct
ccttgaacaatggaacctagtaataggtttcctattccttacatggatttgtcttctaca
atttgcctatgccaacaggaataggtttttgtatataattaagttaattttcctctggct
gttatggccagtaactttagcttgttttgtgcttgctgctgtttacagaataaattggat
caccggtggaattgctatcgcaatggcttgtcttgtaggcttgatgtggctcagctactt
cattgcttctttcagactgtttgcgcgtacgcgttccatgtggtcattcaatccagaaac
taacattcttctcaacgtgccactccatggcactattctgaccagaccgcttctagaaag
tgaactcgtaatcggagctgtgatccttcgtggacatcttcgtattgctggacaccatct
aggacgctgtgacatcaaggacctgcctaaagaaatcactgttgctacatcacgaacgct
ttcttattacaaattgggagcttcgcagcgtgtagcaggtgactcaggttttgctgcata
cagtcgctacaggattggcaactataaattaaacacagaccattccagtagcagtgacaa
tattgctttgcttgtacagtaagtgacaacagatgtttcatctcgttgactttcaggtta
ctatagcagagatattactaattattatgaggacttttaaagtttccatttggaatcttg
attacatcataaacctcataattaaaaatttatctaagtcactaactgagaataaatatt
ctcaattagatgaagagcaaccaatggagattgattaaacgaacatgaaaattattcttt
tcttggcactgataacactcgctacttgtgagctttatcactaccaagagtgtgttagag
gtacaacagtacttttaaaagaaccttgctcttctggaacatacgagggcaattcaccat
ttcatcctctagctgataacaaatttgcactgacttgctttagcactcaatttgcttttg
cttgtcctgacggcgtaaaacacgtctatcagttacgtgccagatcagtttcacctaaac
tgttcatcagacaagaggaagttcaagaactttactctccaatttttcttattgttgcgg
caatagtgtttataacactttgcttcacactcaaaagaaagacagaatgattgaactttc
attaattgacttctatttgtgctttttagcctttctgctattccttgttttaattatgct
tattatcttttggttctcacttgaactgcaagatcataatgaaacttgtcacgcctaaac
gaacatgaaatttcttgttttcttaggaatcatcacaactgtagctgcatttcaccaaga
atgtagtttacagtcatgtactcaacatcaaccatatgtagttgatgacccgtgtcctat
tcacttctattctaaatggtatattagagtaggagctagaaaatcagcacctttaattga
attgtgcgtggatgaggctggttctaaatcacccattcagtacatcgatatcggtaatta
tacagtttcctgtttaccttttacaattaattgccaggaacctaaattgggtagtcttgt
agtgcgttgttcgttctatgaagactttttagagtatcatgacgttcgtgttgttttaga
tttcatctaaacgaacaaactaaaatgtctgataatggaccccaaaatcagcgaaatgca
ccccgcattacgtttggtggaccctcagattcaactggcagtaaccagaatggagaacgc
agtggggcgcgatcaaaacaacgtcggccccaaggtttacccaataatactgcgtcttgg
ttcaccgctctcactcaacatggcaaggaagaccttaaattccctcgaggacaaggcgtt
ccaattaacaccaatagcagtccagatgaccaaattggctactaccgaagagctaccaga
cgaattcgtggtggtgacggtaaaatgaaagatctcagtccaagatggtatttctactac
ctaggaactgggccagaagctggacttccctatggtgctaacaaagacggcatcatatgg
gttgcaactgagggagccttgaatacaccaaaagatcacattggcacccgcaatcctgct
aacaatgctgcaatcgtgctacaacttcctcaaggaacaacattgccaaaaggcttctac
gcagaagggagcagaggcggcagtcaagcctcttctcgttcctcatcacgtagtcgcaac
agttcaagaaattcaactccaggcagcagtaggggaacttctcctgctagaatggctggc
aatggcggtgatgctgctcttgctttgctgctgcttgacagattgaaccagcttgagagc
aaaatgtctggtaaaggccaacaacaacaaggccaaactgtcactaagaaatctgctgct
gaggcttctaagaagcctcggcaaaaacgtactgccactaaagcatacaatgtaacacaa
gctttcggcagacgtggtccagaacaaacccaaggaaattttggggaccaggaactaatc
agacaaggaactgattacaaacattggccgcaaattgcacaatttgcccccagcgcttca
gcgttcttcggaatgtcgcgcattggcatggaagtcacaccttcgggaacgtggttgacc
tacacaggtgccatcaaattggatgacaaagatccaaatttcaaagatcaagtcattttg
ctgaataagcatattgacgcatacaaaacattcccaccaacagagcctaaaaaggacaaa
aagaagaaggctgatgaaactcaagccttaccgcagagacagaagaaacagcaaactgtg
actcttcttcctgctgcagatttggatgatttctccaaacaattgcaacaatccatgagc
agtgctgactcaactcaggcctaaactcatgcagaccacacaaggcagatgggctatata
aacgttttcgcttttccgtttacgatatatagtctactcttgtgcagaatgaattctcgt
aactacatagcacaagtagatgtagttaactttaatctcacatagcaatctttaatcagt
gtgtaacattagggaggacttgaaagagccaccacattttcaccgaggccacgcggagta
cgatcgagtgtacagtgaacaatgctagggagagctgcctatatggaagagccctaatgt
gtaaaattaattttagtagtgctatccccatg----------------------------
----------------------------------
> EPI_ISL_437912 Bangladesh
----nttaaag-------gtttataccttcccaggtaacaaaccaaccaactttcgatct
cttgtagatctgttctctaaacgaactttaaaatctgtgtggctgtcactcggctgcatg
cttagtgcactcacgcagtataattaataactaattactgtcgttgacaggacacgagta
actcgtctatcttctgcaggctgcttacggtttcgtccgtgttgcagccgatcatcagca
catctaggttttgtccgggtgtgaccgaaaggtaagatggagagccttgtccctggtttc
aacgagaaaacacacgtccaactcagtttgcctgttttacaggttcgcgacgtgctcgta
cgtggctttggagactccgtggaggaggtcttatcagaggcacgtcaacatcttaaagat
ggcacttgtggcttagtagaagttgaaaaaggcgttttgcctcaacttgaacagccctat
gtgttcatcaaacgttcggatgctcgaactgcacctcatggtcatgttatggttgagctg
gtagcagaactcgaaggcattcagtacggtcgtagtggtgagacacttggtgtccttgtc
cctcatgtgggcgaaataccagtggcttaccgcaaggttcttcttcgtaagaacggtaat
aaaggagctggtggccatagttacggcgccgatctaaagtcatttgacttaggcgacgag
cttggcactgatccttatgaagattttcaagaaaactggaacactaaacatagcagtggt
gttacccgtgaactcatgcgtgagcttaacggaggggcatacactcgctatgtcgataac
aacttctgtggccctgatggctaccctcttgagtgcattaaagaccttctagcacgtgct
ggtaaagcttcatgcactttgtccgaacaactggactttattgacactaagaggggtgta
tactgctgccgtgaacatgagcatgaaattgcttggtacacggaacgttctgaaaagagc
tatgaattgcagacaccttttgaaattaaattggcaaagaaatttgacaccttcaatggg
gaatgtccaaattttgtatttcccttaaattccataatcaagactattcaaccaagggtt
gaaaagaaaaagcttgatggctttatgggtagatttcgatctgtctatccagttgcgtca
ccaaatgaatgcaaccaaatgtgcctttcaactctcatgaagtgtgatcattgtggtgaa
acttcatggcagacgggcgattttgttaaagccacttgcgaattttgtggcactgagaat
ttgactaaagaaggtgccactacttgtggttacttaccccaaaatgctgttgttaaaatt
tattgtccagcatgtcacaattcagaagtaggacctgagcatagtcttgccgaataccat
aatgaatctggcttgaaaaccattcttcgtaagggtggtcgcactattgcctttggaggc
tgtgtgttctcttatgttggttgccataacaagtgtgcctattgggttccacgtgctagc
gctaacataggttgtaaccatacaggtgttgttggagaaggttccgaaggtcttaatgac
aaccttcttgaaatactccaaaaagagaaagtcaacatcaatattgttggtgactttaaa
cttaatgaagagatcgccattattttggcatctttttctgcttccacaagtgcttttgtg
gaaactgtgaaaggtttggattataaagcattcaaacaaattgttgaatcctgtggtaat
tttaaagttacaaaaggaaaagctaaaaaaggtgcctggaatattggtgaacagaaatca
atactgagtcctctttatgcatttgcatcagaggctgctcgtgttgtacgatcaattttc
tcccgcactcttgaaactgctcaaaattctgtgcgtgttttacagaaggccgctataaca
atactagatggaatttcacagtattcactgagactcattgatgctatgatgttcacatct
gatttggctactaacaatctagttgtaatggcctacattacaggtggtgttgttcagttg
acttcgcagtggctaactaacatctttggcactgtttatgaaaaactcaaacccgtcctt
gattggcttgaagagaagtttaaggaaggtgtagagtttcttagagacggttgggaaatt
gttaaatttatctcaacctgtgcttgtgaaattgtcggtggacaaattgtcacctgtgca
aaggaaattaaggagagtgttcagacattctttaagcttgtaaataaatttttggctttg
tgtgctgactctatcattattggtggagctaaacttaaagccttgaatttaggtgaaaca
tttgtcacgcactcaaagggattgtacagaaagtgtgttaaatccagagaagaaactggc
ctactcatgcctctaaaagccccaaaagaaattatcttcttagagggagaaacacttccc
acagaagtgttaacagaggaagttgtcttgaaaactggtgatttacaaccattagaacaa
cctactagtgaagctgttgaagctccattggttggtacaccagtttgtattaacgggctt
atgttgctcgaaatcaaagacacagaaaagtactgtgcccttgcacctaatatgatggta
acaaacaataccttcacactcaaaggcggtgcaccaacaaaggttacttttggtgatgac
actgtgatagaagtgcaaggttacaagagtgtgaatatcacttttgaacttgatgaaagg
attgataaagtacttaatgagaagtgctctgcctatacagttgaactcggtacagaagta
aatgagttcgcctgtgttgtggcagatgctgtcataaaaactttgcaaccagtatctgaa
ttacttacaccactgggcattgatttagatgagtggagtatggctacatactacttattt
gatgagtctggtgagtttaaattggcttcacatatgtattgttctttttaccctccagat
gaggatgaagaagaaggtgattgtgaagaagaagagtttgagccatcaactcaatatgag
tatggtactgaagatgattaccaaggtaaacctttggaatttggtgccacttctgctgct
cttcaacctgaagaagagcaagaagaagattggttagatgatgatagtcaacaaactgtt
ggtcaacaagacggcagtgaggacaatcagacaactactattcaaacaattgttgaggtt
caacctcaattagagatggaacttacaccagttgttcagactattgaagtgaatagtttt
agtggttatttaaaacttactgacaatgtatacattaaaaatgcagacattgtggaagaa
gctaaaaaggtaaaaccaacagtggttgttaatgcagccaatgtttaccttaaacatgga
ggaggtgttgcaggagccttaaataaggctactaacaatgccatgcaagttgaatctgat
gattacatagctactaatggaccacttaaagtgggtggtagttgtgttttaagcggacac
aatcttgctaaacactgtcttcatgttgtcggcccaaatgttaacaaaggtgaagacatt
caacttcttaagagtgcttatgaaaattttaatcagcacgaagttctacttgcaccatta
ttatcagctggtatttttggtgctgaccctatacattctttaagagtttgtgtagatact
gttcgcacaaatgtctacttagctgtctttgataaaaatctctatgacaaacttgtttca
agctttttggaaatgaagagtgaaaagcaagttgaacaaaagatcgctgagattcctaaa
gaggaagttaagccatttataactgaaagtaaaccttcagttgaacagagaaaacaagat
gataagaaaatcaaagcttgtgttgaagaagttacaacaactctggaagaaactaagttc
ctcacagaaaacttgttactttatattgacattaatggcaatcttcatccagattctgcc
actcttgttagtgacattgacatcactttcttaaagaaagatgctccatatatagtgggt
gatgttgttcaagagggtgttttaactgctgtggttatacctactaaaaaggctggtggc
actactgaaatgctagcgaaagctttgagaaaagtgccaacagacaattatataaccact
tacccgggtcagggtttaaatggttacactgtagaggaggcaaagacagtgcttaaaaag
tgtaaaagtgccttttacattctaccatctattatctctaatgagaagcaagaaattctt
ggaactgtttcttggaatttgcgagaaatgcttgcacatgcagaagaaacacgcaaatta
atgcctgtctgtgtggaaactaaagccatagtttcaactatacagcgtaaatataagggt
attaaaatacaagagggtgtggttgattatggtgctagattttacttttacaccagtaaa
acaactgtagcgtcacttatcaacacacttaacgatctaaatgaaactcttgttacaatg
ccacttggctatgtaacacatggcttaaatttggaagaagctgctcggtatatgagatct
ctcaaagtgccagctacagtttctgtttcttcacctgatgctgttacagcgtataatggt
tatcttacttcttcttctaaaacacctgaagaacattttattgaaaccatctcacttgct
ggttcctataaagattggtcctattctggacaatctacacaactaggtatagaatttctt
aagagaggtgataaaagtgtatattacactagtaatcctaccacattccacctagatggt
gaagttatcacctttgacaatcttaagacacttctttctttgagagaagtgaggactatt
aaggtgtttacaacagtagacaacattaacctccacacgcaagttgtggacatgtcaatg
acatatggacaacagtttggtccaacttatttggatggagctgatgttactaaaataaaa
cctcataattcacatgaaggtaaaacattttatgttttacctaatgatgacactctacgt
gttgaggcttttgagtactaccacacaactgatcctagttttctgggtaggtacatgtca
gcattaaatcacactaaaaagtggaaatacccacaagttaatggtttaacttctattaaa
tgggcagataacaactgttatcttgccactgcattgttaacactccaacaaatagagttg
aagtttaatccacctgctctacaagatgcttattacagagcaagggctggtgaagctgct
aacttttgtgcacttatcttagcctactgtaataagacagtaggtgagttaggtgatgtt
agagaaacaatgagttacttgtttcaacatgccaatttagattcttgcaaaagagtcttg
aacgtggtgtgtaaaacttgtggacaacagcagacaacccttaagggtgtagaagctgtt
atgtacatgggcacactttcttatgaacaatttaagaaaggtgttcagataccttgtacg
tgtggtaaacaagctacaaaatatctagtacaacaggagtcaccttttgttatgatgtca
gcaccacctgctcagtatgaacttaagcatggtacatttacttgtgctagtgagtacact
ggtaattaccagtgtggtcactataaacatataacttctaaagaaactttgtattgcata
gacggtgctttacttacaaagtcctcagaatacaaaggtcctattacggatgttttctac
aaagaaaacagttacacaacaaccataaaaccagttacttataaattggatggtgttgtt
tgtacagaaattgaccctaagttggacaattattataagaaagacaattcttatttcaca
gagcaaccaattgatcttgtaccaaaccaaccatatccaaacgcaagcttcgataatttt
aagtttgtatgtgataatatcaaatttgctgatgatttaaaccagttaactggttataag
aaacctgcttcaagagagcttaaagttacatttttccctgacttaaatggtgatgtggtg
gctattgattataaacactacacaccctcttttaagaaaggagctaaattgttacataaa
cctattgtttggcatgttaacaatgcaactaataaagccacgtataaaccaaatacctgg
tgtatacgttgtctttggagcacaaaaccagttgaaacatcaaattcgtttgatgtactg
aagtcagaggacgcgcagggaatggataatcttgcctgcgaagatctaaaaccagtctct
gaagaagtagtggaaaatcctaccatacagaaagacgttcttgagtgtaatgtgaaaact
accgaagttgtaggagacattatacttaaaccagcaaataatagtttaaaaattacagaa
gaggttggccacacagatctaatggctgcttatgtagacaattctagtcttactattaag
aaacctaatgaattatctagagtattaggtttgaaaacccttgctactcatggtttagct
gctgttaatagtgtcccttgggatactatagctaattatgctaagccttttcttaacaaa
gttgttagtacaactactaacatagttacacggtgtttaaaccgtgtttgtactaattat
atgccttatttctttactttattgctacaattgtgtacttttactagaagtacaaattct
agaattaaagcatctatgccgactactatagcaaagaatactgttaagagtgtcggtaaa
ttttgtctagaggcttcatttaattatttgaagtcacctaatttttctaaactgataaat
attataatttggtttttactattaagtgtttgcctaggttctttaatctactcaaccgct
gctttaggtgttttaatgtctaatttaggcatgccttcttactgtactggttacagagaa
ggctatttgaactctactaatgtcactattgcaacctactgtactggttctataccttgt
agtgtttgtcttagtggtttagattctttagacacctatccttctttagaaactatacaa
attaccatttcatcttttaaatgggatttaactgcttttggcttagttgcagagtggttt
ttggcatatattcttttcactaggtttttctatgtacttggattggctgcaatcatgcaa
ttgtttttcagctattttgcagtacattttattagtaattcttggcttatgtggttaata
attaatcttgtacaaatggccccgatttcagctatggttagaatgtacatcttctttgca
tcattttattatgtatggaaaagttatgtgcatgttgtagacggttgtaattcatcaact
tgtatgatgtgttacaaacgtaatagagcaacaagagtcgaatgtacaactattgttaat
ggtgttagaaggtccttttatgtctatgctaatggaggtaaaggcttttgcaaactacac
aattggaattgtgttaattgtgatacattctgtgctggtagtacatttattagtgatgaa
gttgcgagagacttgtcactacagtttaaaagaccaataaatcctactgaccagtcttct
tacatcgttgatagtgttacagtgaagaatggttccatccatctttactttgataaagct
ggtcaaaagacttatgaaagacattctctctctcattttgttaacttagacaacctgaga
gctaataacactaaaggttcattgcctattaatgttatagtttttgatggtaaatcaaaa
tgtgaagaatcatctgcaaaatcagcgtctgtttactacagtcagcttatgtgtcaacct
atactgttactagatcaggcattagtgtctgatgttggtgatagtgcggaagttgcagtt
aaaatgtttgatgcttacgttaatacgttttcatcaacttttaacgtaccaatggaaaaa
ctcaaaacactagttgcaactgcagaagctgaacttgcaaagaatgtgtccttagacaat
gtcttatctacttttatttcagcagctcggcaagggtttgttgattcagatgtagaaact
aaagatgttgttgaatgtcttaaattgtcacatcaatctgacatagaagttactggcgat
agttgtaataactatatgctcacctataacaaagttgaaaacatgacaccccgtgacctt
ggtgcttgtattgactgtagtgcgcgtcatattaatgcgcaggtagcaaaaagtcacaac
attgctttgatatggaacgttaaagatttcatgtcattgtctgaacaactacgaaaacaa
atacgtagtgctgctaaaaagaataacttaccttttaagttgacatgtgcaactactaga
caagttgttaatgttgtaacaacaaagatagcacttaagggtggtaaaattgttaataat
tggttgaagcagttaattaaagttacacttgtgttcctttttgttgctgctattttctat
ttaataacacctgttcatgtcatgtctaaacatactgacttttcaagtgaaatcatagga
tacaaggctattgatggtggtgtcactcgtgacatagcatctacagatacttgttttgct
aacaaacatgctgattttgacacatggtttagccagcgtggtggtagttatactaatgac
aaagcttgcccattgattgctgcagtcataacaagagaagtgggttttgtcgtgcctggt
ttgcctggcacgatattacgcacaactaatggtgactttttgcatttcttacctagagtt
tttagtgcagttggtaacatctgttacacaccatcaaaacttatagagtacactgacttt
gcaacatcagcttgtgttttggctgctgaatgtacaatttttaaagatgcttctggtaag
ccagtaccatattgttatgataccaatgtactagaaggttctgttgcttatgaaagttta
cgccctgacacacgttatgtgctcatggatggctctattattcaatttcctaacacctac
cttgaaggttctgttagagtggtaacaacttttgattctgagtactgtaggcacggcact
tgtgaaagatcagaagctggtgtttgtgtatctactagtggtagatgggtacttaacaat
gattattacagatctttaccaggagttttctgtggtgtagatgctgtaaatttacttact
aatatgtttacaccactaattcaacctattggtgctttggacatatcagcatctatagta
gctggtggtattgtagctatcgtagtaacatgccttgcctactattttatgaggtttaga
agagcttttggtgaatacagtcatgtagttgcctttaatactttactattccttatgtca
ttcactgtactctgtttaacaccagtttactcattcttacctggtgtttattctgttatt
tacttgtacttgacattttatcttactaatgatgtttcttttttagcacatattcagtgg
atggttatgttcacacctttagtacctttctggataacaattgcttatatcatttgtatt
tccacaaagcatttctattggttctttagtaattacctaaagagacgtgtagtctttaat
ggtgtttcctttagtacttttgaagaagctgcgctgtgcacctttttgttaaataaagaa
atgtatctaaagttgcgtagtgatgtgctattacctcttacgcaatataatagatactta
gctctttataataagtacaagtattttagtggagcaatggatacaactagctacagagaa
gctgcttgttgtcatctcgcaaaggctctcaatgacttcagtaactcaggttctgatgtt
ctttaccaaccaccacaaacctctatcacctcagctgttttgcagagtggttttagaaaa
atggcattcccatctggtaaagttgagggttgtatggtacaagtaacttgtggtacaact
acacttaacggtctttggcttgatgacgtagtttactgtccaagacatgtgatctgcacc
tctgaagacatgcttaaccctaattatgaagatttactcattcgtaagtctaatcataat
ttcttggtacaggctggtaatgttcaactcagggttattggacattctatgcaaaattgt
gtacttaagcttaaggttgatacagccaatcctaagacacctaagtataagtttgttcgc
attcaaccaggacagactttttcagtgttagcttgttacaatggttcaccatctggtgtt
taccaatgtgctatgaggcccaatttcactattaagggttcattccttaatggttcatgt
ggtagtgttggttttaacatagattatgactgtgtctctttttgttacatgcaccatatg
gaattaccaactggagttcatgctggcacagacttagaaggtaacttttatggacctttt
gttgacaggcaaacagcacaagcagctggtacggacacaactattacagttaatgtttta
gcttggttgtacgctgctgttataaatggagacaggtggtttctcaatcgatttaccaca
actcttaatgactttaaccttgtggctatgaagtacaattatgaacctctaacacaagac
catgttgacatactaggacctctttctgctcaaactggaattgccgttttagatatgtgt
gcttcattaaaagaattactgcaaaatggtatgaatggacgtaccatattgggtagtgct
ttattagaagatgaatttacaccttttgatgttgttagacaatgctcaggtgttactttc
caaagtgcagtgaaaagaacaatcaagggtacacaccactggttgttactcacaattttg
acttcacttttagttttagtccagagtactcaatggtctttgttcttttttttgtatgaa
aatgcctttttaccttttgctatgggtattattgctatgtctgcttttgcaatgatgttt
gtcaaacataagcatgcatttctctgtttgtttttgttaccttctcttgccactgtagct
tattttaatatggtctatatgcctgctagttgggtgatgcgtattatgacatggttggat
atggttgatactagtttgtctggttttaagctaaaagactgtgttatgtatgcatcagct
gtagtgttactaatccttatgacagcaagaactgtgtatgatgatggtgctaggagagtg
tggacacttatgaatgtcttgacactcgtttataaagtttattatggtaatgctttagat
caagccatttccatgtgggctcttataatctctgttacttctaactactcaggtgtagtt
acaactgtcatgtttttggccagaggtattgtttttatgtgtgttgagtattgccctatt
ttcttcataactggtaatacacttcagtgtataatgctagtttattgtttcttaggctat
ttttgtacttgttactttggcctcttttgtttactcaaccgctactttagactgactctt
ggtgtttatgattacttagtttctacacaggagtttagatatatgaattcacagggacta
ctcccacccaagaatagcatagatgccttcaaactcaacattaaattgttgggtgttggt
ggcaaaccttgtatcaaagtagccactgtacagtctaaaatgtcagatgtaaagtgcaca
tcagtagtcttactctcagttttgcaacaactcagagtagaatcatcatctaaattgtgg
gctcaatgtgtccagttacacaatgacattctcttagctaaagatactactgaagccttt
gaaaaaatggtttcactactttctgttttgctttccatgcagggtgctgtagacataaac
aagctttgtgaagaaatgctggacaacagggcaaccttacaagctatagcctcagagttt
agttcccttccatcatatgcagcttttgctactgctcaagaagcttatgagcaggctgtt
gctaatggtgattctgaagttgttcttaaaaagttgaagaagtctttgaatgtggctaaa
tctgaatttgaccgtgatgcagccatgcaacgtaagttggaaaagatggctgatcaagct
atgacccaaatgtataaacaggctagatctgaggacaagagggcaaaagttactagtgct
atgcagacaatgcttttcactatgcttagaaagttggataatgatgcactcaacaacatt
atcaacaatgcaagagatggttgtgttcccttgaacataatacctcttacaacagcagcc
aaactaatggttgtcataccagactataacacatataaaaatacgtgtgatggtacaaca
tttacttatgcatcagcattgtgggaaatccaacaggttgtagatgcagatagtaaaatt
gttcaacttagtgaaattagtatggacaattcacctaatttagcatggcctcttattgta
acagctttaagggccaattctgctgtcaaattacagaataatgagcttagtcctgttgca
ctacgacagatgtcttgtgctgccggtactacacaaactgcttgcactgatgacaatgcg
ttagcttactacaacacaacaaagggaggtaggtttgtacttgcactgttatccgattta
caggatttgaaatgggctagattccctaagagtgatggaactggtactatctatacagaa
ctggaaccaccttgtaggtttgttacagacacacctaaaggtcctaaagtgaagtattta
tactttattaaaggattaaacaacctaaatagaggtatggtacttggtagtttagctgcc
acagtacgtctacaagctggtaatgcaacagaagtgcctgccaattcaactgtattatct
ttctgtgcttttgctgtagatgctgctaaagcttacaaagattatctagctagtggggga
caaccaatcactaattgtgttaagatgttgtgtacacacactggtactggtcaggcaata
acagttacaccggaagccaatatggatcaagaatcctttggtggtgcatcgtgttgtctg
tactgccgttgccacatagatcatccaaatcctaaaggattttgtgacttaaaaggtaag
tatgtacaaatacctacaacttgtgctaatgaccctgtgggttttacacttaaaaacaca
gtctgtaccgtctgcggtatgtggaaaggttatggctgtagttgtgatcaactccgcgaa
cccatgcttcagtcagctgatgcacaatcgtttttaaacgggtttgcggtgtaagtgcag
cccgtcttacaccgtgcggcacaggcactagtactgatgtcgtatacagggcttttgaca
tctacaatgataaagtagctggttttgctaaattcctaaaaactaattgttgtcgcttcc
aagaaaaggacgaagatgacaatttaattgattcttactttgtagttaagagacacactt
tctctaactaccaacatgaagaaacaatttataatttacttaaggattgtccagctgttg
ctaaacatgacttctttaagtttagaatagacggtgacatggtaccacatatatcacgtc
aacgtcttactaaatacacaatggcagacctcgtctatgctttaaggcattttgatgaag
gtaattgtgacacattaaaagaaatacttgtcacatacaattgttgtgatgatgattatt
tcaataaaaaggactggtatgattttgtagaaaacccagatatattacgcgtatacgcca
acttaggtgaacgtgtacgccaagctttgttaaaaacagtacaattctgtgatgccatgc
gaaatgctggtattgttggtgtactgacattagataatcaagatctcaatggtaactggt
atgatttcggtgatttcatacaaaccacgccaggtagtggagttcctgttgtagattctt
attattcattgttaatgcctatattaaccttgaccagggctttaactgcagagtcacatg
ttgacactgacttaacaaagccttacattaagtgggatttgttaaaatatgacttcacgg
aagagaggttaaaactctttgaccgttattttaaatattgggatcagacataccacccaa
attgtgttaactgtttggatgacagatgcattctgcattgtgcaaactttaatgttttat
tctctacagtgttcccacttacaagttttggaccactagtgagaaaaatatttgttgatg
gtgttccatttgtagtttcaactggataccacttcagagagctaggtgttgtacataatc
aggatgtaaacttacatagctctagacttagttttaaggaattacttgtgtatgctgctg
accctgctatgcacgctgcttctggtaatctattactagataaacgcactacgtgctttt
cagtagctgcacttactaacaatgttgcttttcaaactgtcaaacccggtaattttaaca
aagacttctatgactttgctgtgtctaagggtttctttaaggaaggaagttctgttgaat
taaaacacttcttctttgctcaggatggtaatgctgctatcagcgattatgactactatc
gttataatctaccaacaatgtgtgatatcagacaactactatttgtagttgaagttgttg
ataagtactttgattgttacgatggtggctgtattaatgctaaccaagtcatcgtcaaca
acctagacaaatcagctggttttccatttaataaatggggtaaggctagactttattatg
attcaatgagttatgaggatcaagatgcacttttcgcatatacaaaacgtaatgtcatcc
ctactataactcaaatgaatcttaagtatgccattagtgcaaagaatagagctcgcaccg
tagctggtgtctctatctgtagtactatgaccaatagacagtttcatcaaaaattattga
aatcaatagccgccactagaggagctactgtagtaattggaacaagcaaattctatggtg
gttggcacaacatgttaaaaactgtttatagtgatgtagaaaaccctcaccttatgggtt
gggattatcctaaatgtgatagagccatgcctaacatgcttagaattatggcctcacttg
ttcttgctcgcaaacatacaacgtgttgtagcttgtcacaccgtttctatagattagcta
atgagtgtgctcaagtattgagtgaaatggtcatgtgtggcggttcactatatgttaaac
caggtggaacctcatcaggagatgccacaactgcttatgctaatagtgtttttaacattt
gtcaagctgtcacggccaatgttaatgcacttttatctactgatggtaacaaaattgccg
ataagtatgtccgcaatttacaacacagactttatgagtgtctctatagaaatagagatg
ttgacacagactttgtgaatgagttttacgcatatttgcgtaaacatttctcaatgatga
tactctctgacgatgctgttgtgtgtttcaatagcacttatgcatctcaaggtctagtgg
ctagcataaagaactttaagtcagttctttattatcaaaacaatgtttttatgtctgaag
caaaatgttggactgagactgaccttactaaaggacctcatgaattttgctctcaacata
caatgctagttaaacagggtgatgattatgtgtaccttccttacccagatccatcaagaa
tcctaggggccggctgttttgtagatgatatcgtaaaaacagatggtacacttatgattg
aacggttcgtgtctttagctatagatgcttacccacttactaaacatcctaatcaggagt
atgctgatgtctttcatttgtacttacaatacataagaaagctacatgatgagttaacag
gacacatgttagacatgtattctgttatgcttactaatgataacacttcaaggtattggg
aacctgagttttatgaggctatgtacacaccgcatacagtcttacaggctgttggggctt
gtgttctttgcaattcacagacttcattaagatgtggtgcttgcatacgtagaccattct
tatgttgtaaatgctgttacgaccatgtcatatcaacatcacataaattagtcttgtctg
ttaatccgtatgtttgcaatgctccaggttgtgatgtcacagatgtgactcaactttact
taggaggtatgagctattattgtaaatcacataaaccacccattagttttccattgtgtg
ctaatggacaagtttttggtttatataaaaatacatgtgttggtagcgataatgttactg
actttaatgcaattgcaacatgtgactggacaaatgctggtgattacattttagctaaca
cctgtactgaaagactcaagctttttgcagcagaaacgctcaaagctactgaggagacat
ttaaactgtcttatggtattgctactgtacgtgaagtgctgtctgacagagaattacatc
tttcatgggaagttggtaaacctagaccaccacttaaccgaaattatgtctttactggtt
atcgtgtaactaaaaacagtaaagtacaaataggagagtacacctttgaaaaaggtgact
atggtgatgctgttgtttaccgaggtacaacaacttacaaattaaatgttggtgattatt
ttgtgctgacatcacatacagtaatgccattaagtgcacctacactagtgccacaagagc
actatgttagaattactggcttatacccaacactcaatatctcagatgatttttctagca
atgttgcaaattatcaaaaggttggtatgcaaaagtattctacactccagggaccacctg
gtactggtaagagtcattttgctattggcctagctctctactacccttctgctcgcatag
tgtatacagcttgctctcatgccgctgttgatgcactatgtgagaaggcattaaaatatt
tgcctatagataaatgtagtagaattatacctgcacgtgctcgtgtagagtgttttgata
aattcaaagtgaattcaacattagaacagtatgtcttttgtactgtaaatgcattgcctg
agacgacagcagatatagttgtctttgatgaaatttcaatggccacaaattatgatttga
gtgttgtcaatgccagattacgtgctaagcactatgtgtacattggcgaccctgctcaat
tacctgcaccacgcacattgctaactaagggcacactagaaccagaatatttcaattcag
tgtgtagacttatgaaaactataggtccagacatgttcctcggaacttgtcggcgttgtc
ctgctgaaattgttgacactgtgagtgctttggtttatgataataagcttaaagcacata
aagacaaatcagctcaatgctttaaaatgttttataagggtgttatcacgcatgatgttt
catctgcaattaacaggccacaaataggcgtggtaagagaattccttacacgtaaccctg
cttggagaaaagctgtctttatttcaccttataattcacagaatgctgtagcctcaaaga
ttttgggactaccaactcaaactgttgattcatcacagggctcagaatatgactatgtca
tattcactcaaaccactgaaacagctcactcttgtaatgtaaacagatttaatgttgcta
ttaccagagcaaaagtaggcatactttgcataatgtctgatagagacctttatgacaagt
tgcaatttacaagtcttgaaattccacgtaggaatgtggcaactttacaagctgaaaatg
taacaggactctttaaagattgtagtaaggtaatcactgggttacatcctacacaggcac
ctacacacctcagtgttgacactaaattcaaaactgaaggtttatgtgttgacatacctg
gcatacctaaggacatgacctatagaagactcatctctatgatgggttttaaaatgaatt
atcaagttaatggttaccctaacatgtttatcacccgcgaagaagctataagacatgtac
gtgcatggattggcttcgatgtcgaggggtgtcatgctactagagaagctgttggtacca
atttacctttacagctaggtttttctacaggtgttaacctagttgctgtacctacaggtt
atgttgatacacctaataatacagatttttccagagttagtgctaaaccaccgcctggag
atcaatttaaacacctcataccacttatgtacaaaggacttccttggaatgtagtgcgta
taaagattgtacaaatgttaagtgacacacttaaaaatctctctgacagagtcgtatttg
tcttatgggcacatggctttgagttgacatctatgaagtattttgtgaaaataggacctg
agcgcacctgttgtctatgtgatagacgtgccacatgcttttccactgcttcagacactt
atgcctgttggcatcattctattggatttgattacgtctataatccgtttatgattgatg
ttcaacaatggggttttacaggtaacctacaaagcaaccatgatctgtattgtcaagtcc
atggtaatgcacatgtagctagttgtgatgcaatcatgactaggtgtctagctgtccacg
agtgctttgttaagcgtgttgactggactattgaatatcctataattggtgatgaactga
agattaatgcggcttgtagaaaggttcaacacatggttgttaaagctgcattattagcag
acaaattcccagttcttcacgacattggtaaccctaaagctattaagtgtgtacctcaag
ctgatgtagaatggaagttctatgatgcacagccttgtagtgacaaagcttataaaatag
aagaattattctattcttatgccacacattctgacaaattcacagatggtgtatgcctat
tttggaattgcaatgtcgatagatatcctgctaattccattgtttgtagatttgacacta
gagtgctatctaaccttaacttgcctggttgtgatggtggcagtttgtatgtaaataaac
atgcattccacacaccagcttttgataaaagtgcttttgttaatttaaaacaattaccat
ttttctattactctgacagtccatgtgagtctcatggaaaacaagtagtgtcagatatag
attatgtaccactaaagtctgctacgtgtataacacgttgcaatttaggtggtgctgtct
gtagacatcatgctaatgagtacagattgtatctcgatgcttataacatgatgatctcag
ctggctttagcttgtgggtttacaaacaatttgatacttataacctctggaacactttta
caagacttcagagtttagaaaatgtggcttttaatgttgtaaataagggacactttgatg
gacaacagggtgaagtaccagtttctatcattaataacactgtttacacaaaagttgatg
gtgttgatgtagaattgtttgaaaataaaacaacattacctgttaatgtagcatttgagc
tttgggctaagcgcaacattaaaccagtaccagaggtgaaaatactcaataatttgggtg
tggacattgctgctaatactgtgatctgggactacaaaagagatgctccagcacatatat
ctactattggtgtttgttctatgactgacatagccaagaaaccaactgaaacgatttgtg
caccactcactgtcttttttgatggtagagttgatggtcaagtagacttatttagaaatg
cccgtaatggtgttcttattacagaaggtagtgttaaaggtttacaaccatctgtaggtc
ccaaacaagctagtcttaatggagtcacattaattggagaagccgtaaaaacacagttca
attattataagaaagttgatggtgttgtccaacaattacctgaaacttactttactcaga
gtagaaatttacaagaatttaaacccaggagtcaaatggaaattgatttcttagaattag
ctatggatgaattcattgaacggtataaattagaaggctatgccttcgaacatatcgttt
atggagattttagtcatagtcagttaggtggtttacatctactgattggactagctaaac
gttttaaggaatcaccttttgaattagaagattttattcctatggacagtacagttaaaa
actatttcataacagatgcgcaaacaggttcatctaagtgtgtgtgttctgttattgatt
tattacttgatgattttgttgaaataataaaatcccaagatttatctgtagtttctaagg
ttgtcaaagtgactattgactatacagaaatttcatttatgctttggtgtaaagatggcc
atgtagaaacattttacccaaaattacaatctagtcaagcgtggcaaccgggtgttgcta
tgcctaatctttacaaaatgcaaagaatgctattagaaaagtgtgaccttcaaaattatg
gtgatagtgcaacattacctaaaggcataatgatgaatgtcgcaaaatatactcaactgt
gtcaatatttaaacacattaacattagctgtaccctataatatgagagttatacattttg
gtgctggttctgataaaggagttgcaccaggtacagctgttttaagacagtggttgccta
cgggtacgctgcttgtcgattcagatcttaatgactttgtctctgatgcagattcaactt
tgattggtgattgtgcaactgtacatacagctaataaatgggatctcattattagtgata
tgtacgaccctaagactaaaaatgttacaaaagaaaatgactctaaagagggttttttca
cttacatttgtgggtttatacaacaaaagctagctcttggaggttccgtggctataaaga
taacagaacattcttggaatgctgatctttataagctcatgggacacttcgcatggtgga
cagcctttgttactaatgtgaatgcgtcatcatctgaagcatttttaattggatgtaatt
atcttggcaaaccacgcgaacaaatagatggttatgtcatgcatgcaaattacatatttt
ggaggaatacaaatccaattcagttgtcttcctattctttatttgacatgagtaaatttc
cccttaaattaaggggtactgctgttatgtctttaaaagaaggtcaaatcaatgatatga
ttttatctcttcttagtaaaggtagacttataattagagaaaacaacagagttgttattt
ctagtgatgttcttgttaacaactaaacgaacaatgtttgtttttcttgttttattgcca
ctagtctctagtcagtgtgttaatcttacaaccagaactcaattaccccctgcatacact
aattctttcacacgtggtgtttattaccctgacaaagttttcagatcctcagttttacat
tcaactcaggacttgttcttacctttcttttccaatgttacttggttccatgctatacat
gtctctgggaccaatggtactaagaggtttgataaccctgtcctaccatttaatgatggt
gtttattttgcttccactgagaagtctaacataataagaggctggatttttggtactact
ttagattcgaagacccagtccctacttattgttaataacgctactaatgttgttattaaa
gtctgtgaatttcaattttgtaatgatccatttttgggtgtttattaccacaaaaacaac
aaaagttggatggaaagtgagttcagagtttattctagtgcgaataattgcacttttgaa
tatgtctctcagccttttcttatggaccttgaaggaaaacagggtaatttcaaaaatctt
agggaatttgtgtttaagaatattgatggttattttaaaatatattctaagcacacgcct
attaatttagtgcgtgatctccctcagggtttttcggctttagaaccattggtagatttg
ccaataggtattaacatcactaggtttcaaactttacttgctttacatagaagttatttg
actcctggtgattcttcttcaggttggacagctggtgctgcagcttattatgtgggttat
cttcaacctaggacttttctattaaaatataatgaaaatggaaccattacagatgctgta
gactgtgcacttgaccctctctcagaaacaaagtgtacgttgaaatccttcactgtagaa
aaaggaatctatcaaacttctaactttagagtccaaccaacagaatctattgttagattt
cctaatattacaaacttgtgcccttttggtgaagtttttaacgccaccagatttgcatct
gtttatgcttggaacaggaagagaatcagcaactgtgttgctgattattctgtcctatat
aattccgcatcattttccacttttaagtgttatggagtgtctcctactaaattaaatgat
ctctgctttactaatgtctatgcagattcatttgtaattagaggtgatgaagtcagacaa
atcgctccagggcaaactggaaagattgctgattataattataaattaccagatgatttt
acaggctgcgttatagcttggaattctaacaatcttgattctaaggttggtggtaattat
aattacctgtatagattgtttaggaagtctaatctcaaaccttttgagagagatatttca
actgaaatctatcaggccggtagcacaccttgtaatggtgttgaaggttttaattgttac
tttcctttacaatcatatggtttccaacccactaatggtgttggttaccaaccatacaga
gtagtagtactttcttttgaacttctacatgcaccagcaactgtttgtggacctaaaaag
tctactaatttggttaaaaacaaatgtgtcaatttcaacttcaatggtttaacaggcaca
ggtgttcttactgagtctaacaaaaagtttctgcctttccaacaatttggcagagacatt
gctgacactactgatgctgtccgtgatccacagacacttgagattcttgacattacacca
tgttcttttggtggtgtcagtgttataacaccaggaacaaatacttctaaccaggttgct
gttctttatcagggtgttaactgcacagaagtccctgttgctattcatgcagatcaactt
actcctacttggcgtgtttattctacaggttctaatgtttttcaaacacgtgcaggctgt
ttaataggggctgaacatgtcaacaactcatatgagtgtgacatacccattggtgcaggt
atatgcgctagttatcagactcagactaattctcctcggcgggcacgtagtgtagctagt
caatccatcattgcctacactatgtcacttggtgcagaaaattcagttgcttactctaat
aactctattgccatacccacaaattttactattagtgttaccacagaaattctaccagtg
tctatgaccaagacatcagtagattgtacaatgtacatttgtggtgattcaactgaatgc
agcaatcttttgttgcaatatggcagtttttgtacacaattaaaccgtgctttaactgga
atagctgttgaacaagacaaaaacacccaagaagtttttgcacaagtcaaacaaatttac
aaaacaccaccaattaaagattttggtggttttaatttttcacaaatattaccagatcca
tcaaaaccaagcaagaggtcatttattgaagatctacttttcaacaaagtgacacttgca
gatgctggcttcatcaaacaatatggtgattgccttggtgatattgctgctagagacctc
atttgtgcacaaaagtttaacggccttactgttttgccacctttgctcacagatgaaatg
attgctcaatacacttctgcactgttagcgggtacaatcacttctggttggacctttggt
gcaggtgctgcattacaaataccatttgctatgcaaatggcttataggtttaatggtatt
ggagttacacagaatgttctctatgagaaccaaaaattgattgccaaccaatttaatagt
gctattggcaaaattcaagactcactttcttccacagcaagtgcacttggaaaacttcaa
gatgtggtcaaccaaaatgcacaagctttaaacacgcttgttaaacaacttagctccaat
tttggtgcaatttcaagtgttttaaatgatatcctttcacgtcttgacaaagttgaggct
gaagtgcaaattgataggttgatcacaggcagacttcaaagtttgcagacatatgtgact
caacaattaattagagctgcagaaatcagagcttctgctaatcttgctgctactaaaatg
tcagagtgtgtacttggacaatcaaaaagagttgatttttgtggaaagggctatcatctt
atgtccttccctcagtcagcacctcatggtgtagtcttcttgcatgtgacttatgtccct
gcacaagaaaagaacttcacaactgctcctgccatttgtcatgatggaaaagcacacttt
cctcgtgaaggtgtctttgtttcaaatggcacacactggtttgtaacacaaaggaatttt
tatgaaccacaaatcattactacagacaacacatttgtgtctggtaactgtgatgttgta
ataggaattgtcaacaacacagtttatgatcctttgcaacctgaattagactcattcaag
gaggagttagataaatattttaagaatcatacatcaccagatgttgatttaggtgacatc
tctggcattaatgcttcagttgtaaacattcaaaaagaaattgaccgcctcaatgaggtt
gccaagaatttaaatgaatctctcatcgatctccaagaacttggaaagtatgagcagtat
ataaaatggccatggtacatttggctaggttttatagctggcttgattgccatagtaatg
gtgacaattatgctttgctgtatgaccagttgctgtagttgtctcaagggctgttgttct
tgtggatcctgctgcaaatttgatgaagacgactctgagccagtgctcaaaggagtcaaa
ttacattacacataaacgaacttatggatttgtttatgagaatcttcacaattggaactg
taactttgaagcaaggtgaaatcaaggatgctactccttcagattttgttcgcgctactg
caacgataccgatacaagcctcactccctttcggatggcttattgttggcgttgcacttc
ttgctgtttttcagagcgcttccaaaatcataaccctcaaaaagagatggcaactagcac
tctccaagggtgttcactttgtttgcaacttgctgttgttgtttgtaacagtttactcac
accttttgctcgttgctgctggccttgaagccccttttctctatctttatgctttagtct
acttcttgcagagtataaactttgtaagaataataatgaggctttggctttgctggaaat
gccgttccaaaaacccattactttatgatgccaactattttctttgctggcatactaatt
gttacgactattgtataccttacaatagtgtaacttcttcaattgtcattacttcaggtg
atggcacaacaagtcctatttctgaacatgactaccagattggtggttatactgaaaaat
gggaatctggagtaaaagactgtgttgtattacacagttacttcacttcagactattacc
agctgtactcaactcaattgagtacagacactggtgttgaacatgttaccttcttcatct
acaataaaattgttgatgagcctgaagaacatgtccaaattcacacaatcgacggttcat
ccggagttgttaatccagtaatggaaccaatttatgatgaaccgacgacgactactagcg
tgcctttgtaagcacaagctgatgagtacgaacttatgtactcattcgtttcggaagaga
caggtacgttaatagttaatagcgtacttctttttcttgctttcgtggtattcttgctag
ttacactagccatccttactgcgcttcgattgtgtgcgtactgctgcaatattgttaacg
tgagtcttgtaaaaccttctttttacgtttactctcgtgttaaaaatctgaattcttcta
gagttcctgatcttctggtctaaacgaactaaatattatattagtttttctgtttggaac
tttaattttagccatggcagattccaacggtactattaccgttgaagagcttaaaaagct
ccttgaacaatggaacctagtaataggtttcctattccttacatggatttgtcttctaca
atttgcctatgccaacaggaataggtttttgtatataattaagttaattttcctctggct
gttatggccagtaactttagcttgttttgtgcttgctgctgtttacagaataaattggat
caccggtggaattgctatcgcaatggcttgtcttgtaggcttgatgtggctcagctactt
cattgcttctttcagactgtttgcgcgtacgcgttccatgtggtcattcaatccagaaac
taacattcttctcaacgtgccactccatggcactattctgaccagaccgcttctagaaag
tgaactcgtaatcggagctgtgatccttcgtggacatcttcgtattgctggacaccatct
aggacgctgtgacatcaaggacctgcctaaagaaatcactgttgctacatcacgaacgct
ttcttattacaaattgggagcttcgcagcgtgtagcaggtgactcaggttttgctgcata
cagtcgctacaggattggcaactataaattaaacacagaccattccagtagcagtgacaa
tattgctttgcttgtacagtaagtgacaacagatgtttcatctcgttgactttcaggtta
ctatagcagagatattactaattattatgaggacttttaaagtttccatttggaatcttg
attacatcataaacctcataattaaaaatttatctaagtcactaactgagaataaatatt
ctcaattagatgaagagcaaccaatggagattgattaaacgaacatgaaaattattcttt
tcttggcactgataacactcgctacttgtgagctttatcactaccaagagtgtgttagag
gtacaacagtacttttaaaagaaccttgctcttctggaacatacgagggcaattcaccat
ttcatcctctagctgataacaaatttgcactgacttgctttagcactcaatttgcttttg
cttgtcctgacggcgtaaaacacgtctatcagttacgtgccagatcagtttcacctaaac
tgttcatcagacaagaggaagttcaagaactttactctccaatttttcttattgttgcgg
caatagtgtttataacactttgcttcacactcaaaagaaagacagaatgattgaactttc
attaattgacttctatttgtgctttttagcctttctgctattccttgttttaattatgct
tattatcttttggttctcacttgaactgcaagatcataatgaaacttgtcacgcctaaac
gaacatgaaatttcttgttttcttaggaatcatcacaactgtagctgcatttcaccaaga
atgtagtttacagtcatgtactcaacatcaaccatatgtagttgatgacccgtgtcctat
tcacttctattctaaatggtatattagagtaggagctagaaaatcagcacctttaattga
attgtgcgtggatgaggctggttctaaatcacccattcagtacatcgatatcggtaatta
tacagtttcctgtttaccttttacaattaattgccaggaacctaaattgggtagtcttgt
agtgcgttgttcgttctatgaagactttttagagtatcatgacgttcgtgttgttttaga
tttcatctaaacgaacaaactaaaatgtctgataatggaccccaaaatcagcgaaatgca
ccccgcattacgtttggtggaccctcagattcaactggcagtaaccagaatggagaacgc
agtggggcgcgatcaaaacaacgtcggccccaaggtttacccaataatactgcgtcttgg
ttcaccgctctcactcaacatggcaaggaagaccttaaattccctcgaggacaaggcgtt
ccaattaacaccaatagcagtccagatgaccaaattggctactaccgaagagctaccaga
cgaattcgtggtggtgacggtaaaatgaaagatctcagtccaagatggtatttctactac
ctaggaactgggccagaagctggacttccctatggtgctaacaaagacggcatcatatgg
gttgcaactgagggagccttgaatacaccaaaagatcacattggcacccgcaatcctgct
aacaatgctgcaatcgtgctacaacttcctcaaggaacaacattgccaaaaggcttctac
gcagaagggagcagaggcggcagtcaagcctcttctcgttcctcatcacgtagtcgcaac
agttcaagaaattcaactccaggcagcagtaaacgaacttctcctgctagaatggctggc
aatggcggtgatgctgctcttgctttgctgctgcttgacagattgaaccagcttgagagc
aaaatgtctggtaaaggccaacaacaacaaggccaaactgtcactaagaaatctgctgct
gaggcttctaagaagcctcggcaaaaacgtactgccactaaagcatacaatgtaacacaa
gctttcggcagacgtggtccagaacaaacccaaggaaattttggggaccaggaactaatc
agacaaggaactgattacaaacattggccgcaaattgcacaatttgcccccagcgcttca
gcgttcttcggaatgtcgcgcattggcatggaagtcacaccttcgggaacgtggttgacc
tacacaggtgccatcaaattggatgacaaagatccaaatttcaaagatcaagtcattttg
ctgaataagcatattgacgcatacaaaacattcccaccaacagagcctaaaaaggacaaa
aagaagaaggctgatgaaactcaagccttaccgcagagacagaagaaacagcaaactgtg
actcttcttcctgctgcagatttggatgatttctccaaacaattgcaacaatccatgagc
agtgctgactcaactcaggcctaaactcatgcagaccacacaaggcagatgggctatata
aacgttttcgcttttccgtttacgatatatagtctactcttgtgcagaatgaattctcgt
aactacatagcacaagtagatgtagttaactttaatctcacatagcaatctttaatcagt
gtgtaacattagggaggacttgaaagagccaccacattttcaccgaggccacgcggagta
cgatcgagtgtacagtgaacaatgctagggagagctgcctatatggaagagccctaatgt
gtaaaattaattttagtagtgctatccccatgtgattttaatagcttcttaggagaatga
caaaaaaaaaaaaaaaaaaaaaaaaaaaaaaaaa
>MT428553.1 Kazakhstan
----attaaag-------gtttataccttcccaggtaacaaaccaaccaactttcgatct
cttgtagatctgttctctaaacgaactttaaaatctgtgtggctgtcactcggctgcatg
cttagtgcactcacgcagtataattaataactaattactgtcgttgacaggacacgagta
actcgtctatcttctgcaggctgcttacggtttcgtccgtgttgcagccgatcatcagca
catctaggttttgtccgggtgtgaccgaaaggtaagatggagagccttgtccctggtttc
aacgagaaaacacacgtccaactcagtttgcctgttttacaggttcgcgacgtgctcgta
cgtggctttggagactccgtggaggaggtcttatcagaggcacgtcaacatcttaaagat
ggcacttgtggcttagtagaagttgaaaaaggcgttttgcctcaacttgaacagccctat
gtgttcatcaaacgttcggatgctcgaactgcacctcatggtcatgttatggttgagctg
gtagcagaactcgaaggcattcagtacggtcgtagtggtgagacacttggtgtccttgtc
cctcatgtgggcgaaataccagtggcttaccgcaaggttcttcttcgtaagaacggtaat
aaaggagctggtggccatagttacggcgccgatctaaagtcatttgacttaggcgacgag
cttggcactgatccttatgaagattttcaagaaaactggaacactaaacatagcagtggt
gttacccgtgaactcatgcgtgagcttaacggaggggcatacactcgctatgtcgataac
aacttctgtggccctgatggctaccctcttgagtgcattaaagaccttctagcacgtgct
ggtaaagcttcatgcactttgtccgaacaactggactttattgacactaagaggggtgta
tactgctgccgtgaacatgagcatgaaattgcttggtacacggaacgttctgaaaagagc
tatgaattgcagacaccttttgaaattaaattggcaaagaaatttgacaccttcaatggg
gaatgtccaaattttgtatttcccttaaattccataatcaagactattcaaccaagggtt
gaaaagaaaaagcttgatggctttatgggtagaattcgatctgtctatccagttgcgtca
ccaaatgaatgcaaccaaatgtgcctttcaactctcatgaagtgtgatcattgtggtgaa
acttcatggcagacgggcgattttgttaaagccacttgcgaattttgtggcactgagaat
ttgactaaagaaggtgccactacttgtggttacttaccccaaaatgctgttgttaaaatt
tattgtccagcatgtcacaattcagaagtaggacctgagcatagtcttgccgaataccat
aatgaatctggcttgaaaaccattcttcgtaagggtggtcgcactattgcctttggaggc
tgtgtgttctcttatgttggttgccataacaagtgtgcctattgggttccacgtgctagc
gctaacataggttgtaaccatacaggtgttgttggagaaggttccgaaggtcttaatgac
aaccttcttgaaatactccaaaaagagaaagtcaacatcaatattgttggtgactttaaa
cttaatgaagagatcgccattattttggcatctttttctgcttccacaagtgcttttgtg
gaaactgtgaaaggtttggattataaagcattcaaacaaattgttgaatcctgtggtaat
tttaaagttacaaaaggaaaagctaaaaaaggtgcctggaatattggtgaacagaaatca
atactgagtcctctttatgcatttgcatcagaggctgctcgtgttgtacgatcaattttc
tcccgcactcttgaaactgctcaaaattctgtgcgtgttttacagaaggccgctataaca
atactagatggaatttcacagtattcactgagactcattgatgctatgatgttcacatct
gatttggctactaacaatctagttgtaatggcctacattacaggtggtgttgttcagttg
acttcgcagtggctaactaacatctttggcactgtttatgaaaaactcaaacccgtcctt
gattggcttgaagagaagtttaaggaaggtgtagagtttcttagagacggttgggaaatt
gttaaatttatctcaacctgtgcttgtgaaattgtcggtggacaaattgtcacctgtgca
aaggaaattaaggagagtgttcagacattctttaagcttgtaaataaatttttggctttg
tgtgctgactctatcattattggtggagctaaacttaaagccttgaatttaggtgaaaca
tttgtcacgcactcaaagggattgtacagaaagtgtgttaaatccagagaagaaactggc
ctactcatgcctctaaaagccccaaaagaaattatcttcttagagggagaaacacttccc
acagaagtgttaacagaggaagttgtcttgaaaactggtgatttacaaccattagaacaa
cctactagtgaagctgttgaagctccattggttggtacaccagtttgtattaacgggctt
atgttgctcgaaatcaaagacacagaaaagtactgtgcccttgcacctaatatgatggta
acaaacaataccttcacactcaaaggcggtgcaccaacaaaggttacttttggtgatgac
actgtgatagaagtgcaaggttacaagagtgtgaatatcacttttgaacttgatgaaagg
attgataaagtacttaatgagaagtgctctgcctatacagttgaactcggtacagaagta
aatgagttcgcctgtgttgtggcagatgctgtcataaaaactttgcaaccagtatctgaa
ttacttacaccactgggcattgatttagatgagtggagtatggctacatactacttattt
gatgagtctggtgagtttaaattggcttcacatatgtattgttctttttaccctccagat
gaggatgaagaagaaggtgattgtgaagaagaagagtttgagccatcaactcaatatgag
tatggtactgaagatgattaccaaggtaaacctttggaatttggtgccacttctgctgct
cttcaacctgaagaagagcaagaagaagattggttagatgatgatagtcaacaaactgtt
ggtcaacaagacggcagtgaggacaatcagacaactactattcaaacaattgttgaggtt
caacctcaattagagatggaacttacaccagttgttcagactattgaagtgaatagtttt
agtggttatttaaaacttactgacaatgtatacattaaaaatgcagacattgtggaagaa
gctaaaaaggtaaaaccaacagtggttgttaatgcagccaatgtttaccttaaacatgga
ggaggtgttgcaggagccttaaataaggctactaacaatgccatgcaagttgaatctgat
gattacatagctactaatggaccacttaaagtgggtggtagttgtgttttaagcggacac
aatcttgctaaacactgtcttcatgttgtcggcccaaatgttaacaaaggtgaagacatt
caacttcttaagagtgcttatgaaaattttaatcagcacgaagttctacttgcaccatta
ttatcagctggtatttttggtgctgaccctatacattctttaagagtttgtgtagatact
gttcgcacaaatgtctacttagctgtctttgataaaaatctctatgacaaacttgtttca
agctttttggaaatgaagagtgaaaagcaagttgaacaaaagatcgctgagattcctaaa
gaggaagttaagccatttataactgaaagtaaaccttcagttgaacagagaaaacaagat
gataagaaaatcaaagcttgtgttgaagaagttacaacaactctggaagaaactaagttc
ctcacagaaaacttgttactttatattgacattaatggcaatcttcatccagattctgcc
actcttgttagtgacattgacatcactttcttaaagaaagatgctccatatatagtgggt
gatgttgttcaagagggtgttttaactgctgtggttatacctactaaaaaggctggtggc
actactgaaatgctagcgaaagctttgagaaaagtgccaacagacaattatataaccact
tacccgggtcagggtttaaatggttacactgtagaggaggcaaagacagtgcttaaaaag
tgtaaaagtgccttttacattctaccatctattatctctaatgagaagcaagaaattctt
ggaactgtttcttggaatttgcgagaaatgcttgcacatgcagaagaaacacgcaaatta
atgcctgtctgtgtggaaactaaagccatagtttcaactatacagcgtaaatataagggt
attaaaatacaagagggtgtggttgattatggtgctagattttacttttacaccagtaaa
acaactgtagcgtcacttatcaacacacttaacgatctaaatgaaactcttgttacaatg
ccacttggctatgtaacacatggcttaaatttggaagaagctgctcggtatatgagatct
ctcaaagtgccagctacagtttctgtttcttcacctgatgctgttacagcgtataatggt
tatcttacttcttcttctaaaacacctgaagaacattttattgaaaccatctcacttgct
ggttcctataaagattggtcctattctggacaatctacacaactaggtatagaatttctt
aagagaggtgataaaagtgtatattacactagtaatcctaccacattccacctagatggt
gaagttatcacctttgacaatcttaagacacttctttctttgagagaagtgaggactatt
aaggtgtttacaacagtagacaacattaacctccacacgcaagttgtggacatgtcaatg
acatatggacaacagtttggtccaacttatttggatggagctgatgttactaaaataaaa
cctcataattcacatgaaggtaaaacattttatgttttacctaatgatgacactctacgt
gttgaggcttttgagtactaccacacaactgatcctagttttctgggtaggtacatgtca
gcattaaatcacactaaaaagtggaaatacccacaagttaatggtttaacttctattaaa
tgggcagataacaactgttatcttgccactgcattgttaacactccaacaaatagagttg
aagtttaatccacctgctctacaagatgcttattacagagcaagggctggtgaagctgct
aacttttgtgcacttatcttagcctactgtaataagacagtaggtgagttaggtgatgtt
agagaaacaatgagttacttgtttcaacatgccaatttagattcttgcaaaagagtcttg
aacgtggtgtgtaaaacttgtggacaacagcagacaacccttaagggtgtagaagctgtt
atgtacatgggcacactttcttatgaacaatttaagaaaggtgttcagataccttgtacg
tgtggtaaacaagctacaaaatatctagtacaacaggagtcaccttttgttatgatgtca
gcaccacctgctcagtatgaacttaagcatggtacatttacttgtgctagtgagtacact
ggtaattaccagtgtggtcactataaacatataacttctaaagaaactttgtattgcata
gacggtgctttacttacaaagtcctcagaatacaaaggtcctattacggatgttttctac
aaagaaaacagttacacaacaaccataaaaccagttacttataaattggatggtgttgtt
tgtacagaaattgaccctaagttggacaattattataagaaagacaattcttatttcaca
gagcaaccaattgatcttgtaccaaaccaaccatatccaaacgcaagcttcgataatttt
aagtttgtatgtgataatatcaaatttgctgatgatttaaaccagttaactggttataag
aaacctgcttcaagagagcttaaagttacatttttccctgacttaaatggtgatgtggtg
gctattgattataaacactacacaccctcttttaagaaaggagctaaattgttacataaa
cctattgtttggcatgttaacaatgcaactaataaagccacgtataaaccaaatacctgg
tgtatacgttgtctttggagcacaaaaccagttgaaacatcaaattcgtttgatgtactg
aagtcagaggacgcgcagggaatggataatcttgcctgcgaagatctaaaaccagtctct
gaagaagtagtggaaaatcctaccatacagaaagacgttcttgagtgtaatgtgaaaact
accgaagttgtaggagacattatacttaaaccagcaaataatagtttaaaaattacagaa
gaggttggccacacagatctaatggctgcttatgtagacaattctagtcttactattaag
aaacctaatgaattatctagagtattaggtttgaaaacccttgctactcatggtttagct
gctgttaatagtgtcccttgggatactatagctaattatgctaagccttttcttaacaaa
gttgttagtacaactactaacatagttacacggtgtttaaaccgtgtttgtactaattat
atgccttatttctttactttattgctacaattgtgtacttttactagaagtacaaattct
agaattaaagcatctatgccgactactatagcaaagaatactgttaagagtgtcggtaaa
ttttgtctagaggcttcatttaattatttgaagtcacctaatttttctaaactgataaat
attataatttggtttttactattaagtgtttgcctaggttctttaatctactcaaccgct
gctttaggtgttttaatgtctaatttaggcatgccttcttactgtactggttacagagaa
ggctatttgaactctactaatgtcactattgcaacctactgtactggttctataccttgt
agtgtttgtcttagtggtttagattctttagacacctatccttctttagaaactatacaa
attaccatttcatcttttaaatgggatttaactgcttttggcttagttgcagagtggttt
ttggcatatattcttttcactaggtttttctatgtacttggattggctgcaatcatgcaa
ttgtttttcagctattttgcagtacattttattagtaattcttggcttatgtggttaata
attaatcttgtacaaatggccccgatttcagctatggttagaatgtacatcttctttgca
tcattttattatgtatggaaaagttatgtgcatgttgtagacggttgtaattcatcaact
tgtatgatgtgttacaaacgtaatagagcaacaagagtcgaatgtacaactattgttaat
ggtgttagaaggtccttttatgtctatgctaatggaggtaaaggcttttgcaaactacac
aattggaattgtgttaattgtgatacattctgtgctggtagtacatttattagtgatgaa
gttgcgagagacttgtcactacagtttaaaagaccaataaatcctactgaccagtcttct
tacatcgttgatagtgttacagtgaagaatggttccatccatctttactttgataaagct
ggtcaaaagacttatgaaagacattctctctctcattttgttaacttagacaacctgaga
gctaataacactaaaggttcattgcctattaatgttatagtttttgatggtaaatcaaaa
tgtgaagaatcatctgcaaaatcagcgtctgtttactacagtcagcttatgtgtcaacct
atactgttactagatcaggcattagtgtctgatgttggtgatagtgcggaagttgcagtt
aaaatgtttgatgcttacgttaatacgttttcatcaacttttaacgtaccaatggaaaaa
ctcaaaacactagttgcaactgcagaagctgaacttgcaaagaatgtgtccttagacaat
gtcttatctacttttatttcagcagctcggcaagggtttgttgattcagatgtagaaact
aaagatgttgttgaatgtcttaaattgtcacatcaatctgacatagaagttactggcgat
agttgtaataactatatgctcacctataacaaagttgaaaacatgacaccccgtgacctt
ggtgcttgtattgactgtagtgcgcgtcatattaatgcgcaggtagcaaaaagtcacaac
attgctttgatatggaacgttaaagatttcatgtcattgtctgaacaactacgaaaacaa
atacgtagtgctgctaaaaagaataacttaccttttaagttgacatgtgcaactactaga
caagttgttaatgttgtaacaacaaagatagcacttaagggtggtaaaattgttaataat
tggttgaagcagttaattaaagttacacttgtgttcctttttgttgctgctattttctat
ttaataacacctgttcatgtcatgtctaaacatactgacttttcaagtgaaatcatagga
tacaaggctattgatggtggtgtcactcgtgacatagcatctacagatacttgttttgct
aacaaacatgctgattttgacacatggtttagccagcgtggtggtagttatactaatgac
aaagcttgcccattgattgctgcagtcataacaagagaagtgggttttgtcgtgcctggt
ttgcctggcacgatattacgcacaactaatggtgactttttgcatttcttacctagagtt
tttagtgcagttggtaacatctgttacacaccatcaaaacttatagagtacactgacttt
gcaacatcagcttgtgttttggctgctgaatgtacaatttttaaagatgcttctggtaag
ccagtaccatattgttatgataccaatgtactagaaggttctgttgcttatgaaagttta
cgccctgacacacgttatgtgctcatggatggctctattattcaatttcctaacacctac
cttgaaggttctgttagagtggtaacaacttttgattctgagtactgtaggcacggcact
tgtgaaagatcagaagctggtgtttgtgtatctactagtggtagatgggtacttaacaat
gattattacagatctttaccaggagttttctgtggtgtagatgctgtaaatttacttact
aatatgtttacaccactaattcaacctattggtgctttggacatatcagcatctatagta
gctggtggtattgtagctatcgtagtaacatgccttgcctactattttatgaggtttaga
agagcttttggtgaatacagtcatgtagttgcctttaatactttactattccttatgtca
ttcactgtactctgtttaacaccagtttactcattcttacctggtgtttattctgttatt
tacttgtacttgacattttatcttactaatgatgtttcttttttagcacatattcagtgg
atggttatgttcacacctttagtacctttctggataacaattgcttatatcatttgtatt
tccacaaagcatttctattggttctttagtaattacctaaagagacgtgtagtctttaat
ggtgtttcctttagtacttttgaagaagctgcgctgtgcacctttttgttaaataaagaa
atgtatctaaagttgcgtagtgatgtgctattacctcttacgcaatataatagatactta
gctctttataataagtacaagtattttagtggagcaatggatacaactagctacagagaa
gctgcttgttgtcatctcgcaaaggctctcaatgacttcagtaactcaggttctgatgtt
ctttaccaaccaccacaaacctctatcacctcagctgttttgcagagtggttttagaaaa
atggcattcccatctggtaaagttgagggttgtatggtacaagtaacttgtggtacaact
acacttaacggtctttggcttgatgacgtagtttactgtccaagacatgtgatctgcacc
tctgaagacatgcttaaccctaattatgaagatttactcattcgtaagtctaatcataat
ttcttggtacaggctggtaatgttcaactcagggttattggacattctatgcaaaattgt
gtacttaagcttaaggttgatacagccaatcctaagacacctaagtataagtttgttcgc
attcaaccaggacagactttttcagtgttagcttgttacaatggttcaccatctggtgtt
taccaatgtgctatgaggcccaatttcactattaagggttcattccttaatggttcatgt
ggtagtgttggttttaacatagattatgactgtgtctctttttgttacatgcaccatatg
gaattaccaactggagttcatgctggcacagacttagaaggtaacttttatggacctttt
gttgacaggcaaacagcacaagcagctggtacggacacaactattacagttaatgtttta
gcttggttgtacgctgctgttataaatggagacaggtggtttctcaatcgatttaccaca
actcttaatgactttaaccttgtggctatgaagtacaattatgaacctctaacacaagac
catgttgacatactaggacctctttctgctcaaactggaattgccgttttagatatgtgt
gcttcattaaaagaattactgcaaaatggtatgaatggacgtaccatattgggtagtgct
ttattagaagatgaatttacaccttttgatgttgttagacaatgctcaggtgttactttc
caaagtgcagtgaaaagaacaatcaagggtacacaccactggttgttactcacaattttg
acttcacttttagttttagtccagagtactcaatggtctttgttcttttttttgtatgaa
aatgcctttttaccttttgctatgggtattattgctatgtctgcttttgcaatgatgttt
gtcaaacataagcatgcatttctctgtttgtttttgttaccttctcttgccactgtagct
tattttaatatggtctatatgcctgctagttgggtgatgcgtattatgacatggttggat
atggttgatactagtttgtctggttttaagctaaaagactgtgttatgtatgcatcagct
gtagtgttactaatccttatgacagcaagaactgtgtatgatgatggtgctaggagagtg
tggacacttatgaatgtcttgacactcgtttataaagtttattatggtaatgctttagat
caagccatttccatgtgggctcttataatctctgttacttctaactactcaggtgtagtt
acaactgtcatgtttttggccagaggtattgtttttatgtgtgttgagtattgccctatt
ttcttcataactggtaatacacttcagtgtataatgctagtttattgtttcttaggctat
ttttgtacttgttactttggcctcttttgtttactcaaccgctactttagactgactctt
ggtgtttatgattacttagtttctacacaggagtttagatatatgaattcacagggacta
ctcccacccaagaatagcatagatgccttcaaactcaacattaaattgttgggtgttggt
ggcaaaccttgtatcaaagtagccactgtacagtctaaaatgtcagatgtaaagtgcaca
tcagtagtcttactctcagttttgcaacaactcagagtagaatcatcatctaaattgtgg
gctcaatgtgtccagttacacaatgacattctcttagctaaagatactactgaagccttt
gaaaaaatggtttcactactttctgttttgctttccatgcagggtgctgtagacataaac
aagctttgtgaagaaatgctggacaacagggcaaccttacaagctatagcctcagagttt
agttcccttccatcatatgcagcttttgctactgctcaagaagcttatgagcaggctgtt
gctaatggtgattctgaagttgttcttaaaaagttgaagaagtctttgaatgtggctaaa
tctgaatttgaccgtgatgcagccatgcaacgtaagttggaaaagatggctgatcaagct
atgacccaaatgtataaacaggctagatctgaggacaagagggcaaaagttactagtgct
atgcagacaatgcttttcactatgcttagaaagttggataatgatgcactcaacaacatt
atcaacaatgcaagagatggttgtgttcccttgaacataatacctcttacaacagcagcc
aaactaatggttgtcataccagactataacacatataaaaatacgtgtgatggtacaaca
tttacttatgcatcagcattgtgggaaatccaacaggttgtagatgcagatagtaaaatt
gttcaacttagtgaaattagtatggacaattcacctaatttagcatggcctcttattgta
acagctttaagggccaattctgctgtcaaattacagaataatgagcttagtcctgttgca
ctacgacagatgtcttgtgctgccggtactacacaaactgcttgcactgatgacaatgcg
ttagcttactacaacacaacaaagggaggtaggtttgtacttgcactgttatccgattta
caggatttgaaatgggctagattccctaagagtgatggaactggtactatctatacagaa
ctggaaccaccttgtaggtttgttacagacacacctaaaggtcctaaagtgaagtattta
tactttattaaaggattaaacaacctaaatagaggtatggtacttggtagtttagctgcc
acagtacgtctacaagctggtaatgcaacagaagtgcctgccaattcaactgtattatct
ttctgtgcttttgctgtagatgctgctaaagcttacaaagattatctagctagtggggga
caaccaatcactaattgtgttaagatgttgtgtacacacactggtactggtcaggcaata
acagttacaccggaagccaatatggatcaagaatcctttggtggtgcatcgtgttgtctg
tactgccgttgccacatagatcatccaaatcctaaaggattttgtgacttaaaaggtaag
tatgtacaaatacctacaacttgtgctaatgaccctgtgggttttacacttaaaaacaca
gtctgtaccgtctgcggtatgtggaaaggttatggctgtagttgtgatcaactccgcgaa
cccatgcttcagtcagctgatgcacaatcgtttttaaacgggtttgcggtgtaagtgcag
cccgtcttacaccgtgcggcacaggcactagtactgatgtcgtatacagggcttttgaca
tctacaatgataaagtagctggttttgctaaattcctaaaaactaattgttgtcgcttcc
aagaaaaggacgaagatgacaatttaattgattcttactttgtagttaagagacacactt
tctctaactaccaacatgaagaaacaatttataatttacttaaggattgtccagctgttg
ctaaacatgacttctttaagtttagaatagacggtgacatggtaccacatatatcacgtc
aacgtcttactaaatacacaatggcagacctcgtctatgctttaaggcattttgatgaag
gtaattgtgacacattaaaagaaatacttgtcacatacaattgttgtgatgatgattatt
tcaataaaaaggactggtatgattttgtagaaaacccagatatattacgcgtatacgcca
acttaggtgaacgtgtacgccaagctttgttaaaaacagtacaattctgtgatgccatgc
gaaatgctggtattgttggtgtactgacattagataatcaagatctcaatggtaactggt
atgatttcggtgatttcatacaaaccacgccaggtagtggagttcctgttgtagattctt
attattcattgttaatgcctatattaaccttgaccagggctttaactgcagagtcacatg
ttgacactgacttaacaaagccttacattaagtgggatttgttaaaatatgacttcacgg
aagagaggttaaaactctttgaccgttattttaaatattgggatcagacataccacccaa
attgtgttaactgtttggatgacagatgcattctgcattgtgcaaactttaatgttttat
tctctacagtgttcccacttacaagttttggaccactagtgagaaaaatatttgttgatg
gtgttccatttgtagtttcaactggataccacttcagagagctaggtgttgtacataatc
aggatgtaaacttacatagctctagacttagttttaaggaattacttgtgtatgctgctg
accctgctatgcacgctgcttctggtaatctattactagataaacgcactacgtgctttt
cagtagctgcacttactaacaatgttgcttttcaaactgtcaaacccggtaattttaaca
aagacttctatgactttgctgtgtctaagggtttctttaaggaaggaagttctgttgaat
taaaacacttcttctttgctcaggatggtaatgctgctatcagcgattatgactactatc
gttataatctaccaacaatgtgtgatatcagacaactactatttgtagttgaagttgttg
ataagtactttgattgttacgatggtggctgtattaatgctaaccaagtcatcgtcaaca
acctagacaaatcagctggttttccatttaataaatggggtaaggctagactttattatg
attcaatgagttatgaggatcaagatgcacttttcgcatatacaaaacgtaatgtcatcc
ctactataactcaaatgaatcttaagtatgccattagtgcaaagaatagagctcgcaccg
tagctggtgtctctatctgtagtactatgaccaatagacagtttcatcaaaaattattga
aatcaatagccgccactagaggagctactgtagtaattggaacaagcaaattctatggtg
gttggcacaacatgttaaaaactgtttatagtgatgtagaaaaccctcaccttatgggtt
gggattatcctaaatgtgatagagccatgcctaacatgcttagaattatggcctcacttg
ttcttgctcgcaaacatacaacgtgttgtagcttgtcacaccgtttctatagattagcta
atgagtgtgctcaagtattgagtgaaatggtcatgtgtggcggttcactatatgttaaac
caggtggaacctcatcaggagatgccacaactgcttatgctaatagtgtttttaacattt
gtcaagctgtcacggccaatgttaatgcacttttatctactgatggtaacaaaattgccg
ataagtatgtccgcaatttacaacacagactttatgagtgtctctatagaaatagagatg
ttgacacagactttgtgaatgagttttacgcatatttgcgtaaacatttctcaatgatga
tactctctgacgatgctgttgtgtgtttcaatagcacttatgcatctcaaggtctagtgg
ctagcataaagaactttaagtcagttctttattatcaaaacaatgtttttatgtctgaag
caaaatgttggactgagactgaccttactaaaggacctcatgaattttgctctcaacata
caatgctagttaaacagggtgatgattatgtgtaccttccttacccagatccatcaagaa
tcctaggggccggctgttttgtagatgatatcgtaaaaacagatggtacacttatgattg
aacggttcgtgtctttagctatagatgcttacccacttactaaacatcctaatcaggagt
atgctgatgtctttcatttgtacttacaatacataagaaagctacatgatgagttaacag
gacacatgttagacatgtattctgttatgcttactaatgataacacttcaaggtattggg
aacctgagttttatgaggctatgtacacaccgcatacagtcttacaggctgttggggctt
gtgttctttgcaattcacagacttcattaagatgtggtgcttgcatacgtagaccattct
tatgttgtaaatgctgttacgaccatgtcatatcaacatcacataaattagtcttgtctg
ttaatccgtatgtttgcaatgctccaggttgtgatgtcacagatgtgactcaactttact
taggaggtatgagctattattgtaaatcacataaaccacccattagttttccattgtgtg
ctaatggacaagtttttggtttatataaaaatacatgtgttggtagcgataatgttactg
actttaatgcaattgcaacatgtgactggacaaatgctggtgattacattttagctaaca
cctgtactgaaagactcaagctttttgcagcagaaacgctcaaagctactgaggagacat
ttaaactgtcttatggtattgctactgtacgtgaagtgctgtctgacagagaattacatc
tttcatgggaagttggtaaacctagaccaccacttaaccgaaattatgtctttactggtt
atcgtgtaactaaaaacagtaaagtacaaataggagagtacacctttgaaaaaggtgact
atggtgatgctgttgtttaccgaggtacaacaacttacaaattaaatgttggtgattatt
ttgtgctgacatcacatacagtaatgccattaagtgcacctacactagtgccacaagagc
actatgttagaattactggcttatacccaacactcaatatctcagatgagttttctagca
atgttgcaaattatcaaaaggttggtatgcaaaagtattctacactccagggaccacctg
gtactggtaagagtcattttgctattggcctagctctctactacccttctgctcgcatag
tgtatacagcttgctctcatgccgctgttgatgcactatgtgagaaggcattaaaatatt
tgcctatagataaatgtagtagaattatacctgcacgtgctcgtgtagagtgttttgata
aattcaaagtgaattcaacattagaacagtatgtcttttgtactgtaaatgcattgcctg
agacgacagcagatatagttgtctttgatgaaatttcaatggccacaaattatgatttga
gtgttgtcaatgccagattacgtgctaagcactatgtgtacattggcgaccctgctcaat
tacctgcaccacgcacattgctaactaagggcacactagaaccagaatatttcaattcag
tgtgtagacttatgaaaactataggtccagacatgttcctcggaacttgtcggcgttgtc
ctgctgaaattgttgacactgtgagtgctttggtttatgataataagcttaaagcacata
aagacaaatcagctcaatgctttaaaatgttttataagggtgttatcacgcatgatgttt
catctgcaattaacaggccacaaataggcgtggtaagagaattccttacacgtaaccctg
cttggagaaaagctgtctttatttcaccttataattcacagaatgctgtagcctcaaaga
ttttgggactaccaactcaaactgttgattcatcacagggctcagaatatgactatgtca
tattcactcaaaccactgaaacagctcactcttgtaatgtaaacagatttaatgttgcta
ttaccagagcaaaagtaggcatactttgcataatgtctgatagagacctttatgacaagt
tgcaatttacaagtcttgaaattccacgtaggaatgtggcaactttacaagctgaaaatg
taacaggactctttaaagattgtagtaaggtaatcactgggttacatcctacacaggcac
ctacacacctcagtgttgacactaaattcaaaactgaaggtttatgtgttgacatacctg
gcatacctaaggacatgacctatagaagactcatctctatgatgggttttaaaatgaatt
atcaagttaatggttaccctaacatgtttatcacccgcgaagaagctataagacatgtac
gtgcatggattggcttcgatgtcgaggggtgtcatgctactagagaagctgttggtacca
atttacctttacagctaggtttttctacaggtgttaacctagttgctgtacctacaggtt
atgttgatacacctaataatacagatttttccagagttagtgctaaaccaccgcctggag
atcaatttaaacacctcataccacttatgtacaaaggacttccttggaatgtagtgcgta
taaagattgtacaaatgttaagtgacacacttaaaaatctctctgacagagtcgtatttg
tcttatgggcacatggctttgagttgacatctatgaagtattttgtgaaaataggacctg
agcgcacctgttgtctatgtgatagacgtgccacatgcttttccactgcttcagacactt
atgcctgttggcatcattctattggatttgattacgtctataatccgtttatgattgatg
ttcaacaatggggttttacaggtaacctacaaagcaaccatgatctgtattgtcaagtcc
atggtaatgcacatgtagctagttgtgatgcaatcatgactaggtgtctagctgtccacg
agtgctttgttaagcgtgttgactggactattgaatatcctataattggtgatgaactga
agattagtgcggcttgtagaaaggttcaacacatggttgttaaagctgcattattagcag
acaaattcccagttcttcacgacattggtaaccctaaagctattaagtgtgtacctcaag
ctgatgtagaatggaagttctatgatgcacagccttgtagtgacaaagcttataaaatag
aagaattattctattcttatgccacacattctgacaaatttacagatggtgtatgcctat
tttggaattgcaatgtcgatagatatcctgctaattccattgtttgtagatttgacacta
gagtgctatctaaccttaacttgcctggttgtgatggtggcagtttgtatgtaaataaac
atgcattccacacaccagcttttgataaaagtgcttttgttaatttaaaacaattaccat
ttttctattactctgacagtccatgtgagtctcatggaaaacaagtagtgtcagatatag
attatgtaccactaaagtctgctacgtgtataacacgttgcaatttaggtggtgctgtct
gtagacatcatgctaatgaatacagattgtatctcgatgcttataacatgatgatctcag
ctggctttagcttgtgggtttacaaacaatttgatacttataacctctggaacactttta
caagacttcagagtttagaaaatgtggcttttaatgttgtaaataagggacactttgatg
gacaacagggtgaagtaccagtttctatcattaataacactgtttacacaaaagttgatg
gtgttgatgtagaattgtttgaaaataaaacaacattacctgttaatgtagcatttgagc
tttgggctaagcgcaacattaaaccagtaccagaggtgaaaatactcaataatttgggtg
tggacattgctgctaatactgtgatctgggactacaaaagagatgctccagcacatatat
ctactattggtgtttgttctatgactgacatagccaagaaaccaactgaaacgatttgtg
caccactcactgtcttttttgatggtagagttgatggtcaagtagacttatttagaaatg
cccgtaatggtgttcttattacagaaggtagtgttaaaggtttacaaccatctgtaggtc
ccaaacaagctagtcttaatggagtcacattaattggagaagccgtaaaaacacagttca
attattataagaaagttgatggtgttgtccaacaattacctgaaacttactttactcaga
gtagaaatttacaagaatttaaacccaggagtcaaatggaaattgatttcttagaattag
ctatggatgaattcattgaacggtataaattagaaggctatgccttcgaacatatcgttt
atggagattttagtcatagtcagttaggtggtttacatctactgattggactagctaaac
gttttaaggaatcaccttttgaattagaagattttattcctatggacagtacagttaaaa
actatttcataacagatgcgcaaacaggttcatctaagtgtgtgtgttctgttattgatt
tattacttgatgattttgttgaaataataaaatcccaagatttatctgtagtttctaagg
ttgtcaaagtgactattgactatacagaaatttcatttatgctttggtgtaaagatggcc
atgtagaaacattttacccaaaattacaatctagtcaagcgtggcaaccgggtgttgcta
tgcctaatctttacaaaatgcaaagaatgctattagaaaagtgtgaccttcaaaattatg
gtgatagtgcaacattacctaaaggcataatgatgaatgtcgcaaaatatactcaactgt
gtcaatatttaaacacattaacattagctgtaccctataatatgagagttatacattttg
gtgctggttctgataaaggagttgcaccaggtacagctgttttaagacagtggttgccta
cgggtacgctgcttgtcgattcagatcttaatgactttgtctctgatgcagattcaactt
tgattggtgattgtgcaactgtacatacagctaataaatgggatctcattattagtgata
tgtacgaccctaagactaaaaatgttacaaaagaaaatgactctaaagagggttttttca
cttacatttgtgggtttatacaacaaaagctagctcttggaggttccgtggctataaaga
taacagaacattcttggaatgctgatctttataagctcatgggacacttcgcatggtgga
cagcctttgttactaatgtgaatgcgtcatcatctgaagcatttttaattggatgtaatt
atcttggcaaaccacgcgaacaaatagatggttatgtcatgcatgcaaattacatatttt
ggaggaatacaaatccaattcagttgtcttcctattctttatttgacatgagtaaatttc
cccttaaattaaggggtactgctgttatgtctttaaaagaaggtcaaatcaatgatatga
ttttatctcttcttagtaaaggtagacttataattagagaaaacaacagagttgttattt
ctagtgatgttcttgttaacaactaaacgaacaatgtttgtttttcttgttttattgcca
ctagtctctagtcagtgtgttaatcttacaaccagaactcaattaccccctgcatacact
aattctttcacacgtggtgtttattaccctgacaaagttttcagatcctcagttttacat
tcaactcaggacttgttcttacctttcttttccaatgttacttggttccatgctatacat
gtctctgggaccaatggtactaagaggtttgataaccctgtcctaccatttaatgatggt
gtttattttgcttccactgagaagtctaacataataagaggctggatttttggtactact
ttagattcgaagacccagtccctacttattgttaataacgctactaatgttgttattaaa
gtctgtgaatttcaattttgtaatgatccatttttgggtgtttattaccacaaaaacaac
aaaagttggatggaaagtgagttcagagtttattctagtgcgaataattgcacttttgaa
tatgtctctcagccttttcttatggaccttgaaggaaaacagggtaatttcaaaaatctt
agggaatttgtgtttaagaatattgatggttattttaaaatatattctaagcacacgcct
attaatttagtgcgtgatctccctcagggtttttcggctttagaaccattggtagatttg
ccaataggtattaacatcactaggtttcaaactttacttgctttacatagaagttatttg
actcctggtgattcttcttcaggttggacagctggtgctgcagcttattatgtgggttat
cttcaacctaggacttttctattaaaatataatgaaaatggaaccattacagatgctgta
gactgtgcacttgaccctctctcagaaacaaagtgtacgttgaaatccttcactgtagaa
aaaggaatctatcaaacttctaactttagagtccaaccaacagaatctattgttagattt
cctaatattacaaacttgtgcccttttggtgaagtttttaacgccaccagatttgcatct
gtttatgcttggaacaggaagagaatcagcaactgtgttgctgattattctgtcctatat
aattccgcatcattttccacttttaagtgttatggagtgtctcctactaaattaaatgat
ctctgctttactaatgtctatgcagattcatttgtaattagaggtgatgaagtcagacaa
atcgctccagggcaaactggaaagattgctgattataattataaattaccagatgatttt
acaggctgcgttatagcttggaattctaacaatcttgattctaaggttggtggtaattat
aattacctgtatagattgtttaggaagtctaatctcaaaccttttgagagagatatttca
actgaaatctatcaggccggtagcacaccttgtaatggtgttgaaggttttaattgttac
tttcctttacaatcatatggtttccaacccactaatggtgttggttaccaaccatacaga
gtagtagtactttcttttgaacttctacatgcaccagcaactgtttgtggacctaaaaag
tctactaatttggttaaaaacaaatgtgtcaatttcaacttcaatggtttaacaggcaca
ggtgttcttactgagtctaacaaaaagtttctgcctttccaacaatttggcagagacatt
gctgacactactgatgctgtccgtgatccacagacacttgagattcttgacattacacca
tgttcttttggtggtgtcagtgttataacaccaggaacaaatacttctaaccaggttgct
gttctttatcagggtgttaactgcacagaagtccctgttgctattcatgcagatcaactt
actcctacttggcgtgtttattctacaggttctaatgtttttcaaacacgtgcaggctgt
ttaataggggctgaacatgtcaacaactcatatgagtgtgacatacccattggtgcaggt
atatgcgctagttatcagactcagactaattctcctcggcgggcacgtagtgtagctagt
caatccatcattgcctacactatgtcacttggtgcagaaaattcagttgcttactctaat
aactctattgccatacccacaaattttactattagtgttaccacagaaattctaccagtg
tctatgaccaagacatcagtagattgtacaatgtacatttgtggtgattcaactgaatgc
agcaatcttttgttgcaatatggcagtttttgtacacaattaaaccgtgctttaactgga
atagctgttgaacaagacaaaaacacccaagaagtttttgcacaagtcaaacaaatttac
aaaacaccaccaattaaagattttggtggttttaatttttcacaaatattaccagatcca
tcaaaaccaagcaagaggtcatttattgaagatctacttttcaacaaagtgacacttgca
gatgctggcttcatcaaacaatatggtgattgccttggtgatattgctgctagagacctc
atttgtgcacaaaagtttaacggccttactgttttgccacctttgctcacagatgaaatg
attgctcaatacacttctgcactgttagcgggtacaatcacttctggttggacctttggt
gcaggtgctgcattacaaataccatttgctatgcaaatggcttataggtttaatggtatt
ggagttacacagaatgttctctatgagaaccaaaaattgattgccaaccaatttaatagt
gctattggcaaaattcaagactcactttcttccacagcaagtgcacttggaaaacttcaa
gatgtggtcaaccaaaatgcacaagctttaaacacgcttgttaaacaacttagctccaat
tttggtgcaatttcaagtgttttaaatgatatcctttcacgtcttgacaaagttgaggct
gaagtgcaaattgataggttgatcacaggcagacttcaaagtttgcagacatatgtgact
caacaattaattagagctgcagaaatcagagcttctgctaatcttgctgctactaaaatg
tcagagtgtgtacttggacaatcaaaaagagttgatttttgtggaaagggctatcatctt
atgtccttccctcagtcagcacctcatggtgtagtcttcttgcatgtgacttatgtccct
gcacaagaaaagaacttcacaactgctcctgccatttgtcatgatggaaaagcacacttt
cctcgtgaaggtgtctttgtttcaaatggcacacactggtttgtaacacaaaggaatttt
tatgaaccacaaatcattactacagacaacacatttgtgtctggtaactgtgatgttgta
ataggaattgtcaacaacacagtttatgatcctttgcaacctgaattagactcattcaag
gaggagttagataaatattttaagaatcatacatcaccagatgttgatttaggtgacatc
tctggcattaatgcttcagttgtaaacattcaaaaagaaattgaccgcctcaatgaggtt
gccaagaatttaaatgaatctctcatcgatctccaagaacttggaaagtatgagcagtat
ataaaatggccatggtacatttggctaggttttatagctggcttgattgccatagtaatg
gtgacaattatgctttgctgtatgaccagttgctgtagttgtctcaagggctgttgttct
tgtggatcctgctgcaaatttgatgaagacgactctgagccagtgctcaaaggagtcaaa
ttacattacacataaacgaacttatggatttgtttatgagaatcttcacaattggaactg
taactttgaagcaaggtgaaatcaaggatgctactccttcagattttgttcgcgctactg
caacgataccgatacaagcctcactccctttcggatggcttattgttggcgttgcacttc
ttgctgtttttcagagcgcttccaaaatcataaccctcaaaaagagatggcaactagcac
tctccaagggtgttcactttgtttgcaacttgctgttgttgtttgtaacagtttactcac
accttttgctcgttgctgctggccttgaagccccttttctctatctttatgctttagtct
acttcttgcagagtataaactttgtaagaataataatgaggctttggctttgctggaaat
gccgttccaaaaacccattactttatgatgccaactattttctttgctggcatactaatt
gttacgactattgtataccttacaatagtgtaacttcttcaattgtcattacttcaggtg
atggcacaacaagtcctatttctgaacatgactaccagattggtggttatactgaaaaat
gggaatctggagtaaaagactgtgttgtattacacagttacttcacttcagactattacc
agctgtactcaactcaattgagtacagacactggtgttgaacatgttaccttcttcatct
acaataaaattgttgatgagcctgaagaacatgtccaaattcacacaatcgacggttcat
ccggagttgttaatccagtaatggaaccaatttatgatgaaccgacgacgactactagcg
tgcctttgtaagcacaagctgatgagtacgaacttatgtactcattcgtttcggaagaga
caggtacgttaatagttaatagcgtacttctttttcttgctttcgtggtattcttgctag
ttacactagccatccttactgcgcttcgattgtgtgcgtactgctgcaatattgttaacg
tgagtcttgtaaaaccttctttttacgtttactctcgtgttaaaaatctgaattcttcta
gagttcctgatcttctggtctaaacgaactaaatattatattagtttttctgtttggaac
tttaattttagccatggcagattccaacggtactattaccgttgaagagcttaaaaagct
ccttgaacaatggaacctagtaataggtttcctattccttacatggatttgtcttctaca
atttgcctatgccaacaggaataggtttttgtatataattaagttaattttcctctggct
gttatggccagtaactttagcttgttttgtgcttgctgctgtttacagaataaattggat
caccggtggaattgctatcgcaatggcttgtcttgtaggcttgatgtggctcagctactt
cattgcttctttcagactgtttgcgcgtacgcgttccatgtggtcattcaatccagaaac
taacattcttctcaacgtgccactccatggcactattctgaccagaccgcttctagaaag
tgaactcgtaatcggagctgtgatccttcgtggacatcttcgtattgctggacaccatct
aggacgctgtgacatcaaggacctgcctaaagaaatcactgttgctacatcacgaacgct
ttcttattacaaattgggagcttcgcagcgtgtagcaggtgactcaggttttgctgcata
cagtcgctacaggattggcaactataaattaaacacagaccattccagtagcagtgacaa
tattgctttgcttgtacagtaagtgacaacagatgtttcatctcgttgactttcaggtta
ctatagcagagatattactaattattatgaggacttttaaagtttccatttggaatcttg
attacatcataaacctcataattaaaaatttatctaagtcactaactgagaataaatatt
ctcaattagatgaagagcaaccaatggagattgattaaacgaacatgaaaattattcttt
tcttggcactgataacactcgctacttgtgagctttatcactaccaagagtgtgttagag
gtacaacagtacttttaaaagaaccttgctcttctggaacatacgagggcaattcaccat
ttcatcctctagctgataacaaatttgcactgacttgctttagcactcaatttgcttttg
cttgtcctgacggcgtaaaacacgtctatcagttacgtgccagatcagtttcacctaaac
tgttcatcagacaagaggaagttcaagaactttactctccaatttttcttattgttgcgg
caatagtgtttataacactttgcttcacactcaaaagaaagacagaatgattgaactttc
attaattgacttctatttgtgctttttagcctttctgctattccttgttttaattatgct
tattatcttttggttctcacttgaactgcaagatcataatgaaacttgtcacgcctaaac
gaacatgaaatttcttgttttcttaggaatcatcacaactgtagctgcatttcaccaaga
atgtagtttacagtcatgtactcaacatcaaccatatgtagttgatgacccgtgtcctat
tcacttctattctaaatggtatattagagtaggagctagaaaatcagcacctttaattga
attgtgcgtggatgaggctggttctaaatcacccattcagtacatcgatatcggtaatta
tacagtttcctgtttaccttttacaattaattgccaggaacctaaattgggtagtcttgt
agtgcgttgttcgttctatgaagactttttagagtatcatgacgttcgtgttgttttaga
tttcatctaaacgaacaaactaaaatgtctgataatggaccccaaaatcagcgaaatgca
ccccgcattacgtttggtggaccctcagattcaactggcagtaaccagaatggagaacgc
agtggggcgcgatcaaaacaacgtcggccccaaggtttacccaataatactgcgtcttgg
ttcaccgctctcactcaacatggcaaggaagaccttaaattccctcgaggacaaggcgtt
ccaattaacaccaatagcagtccagatgaccaaattggctactaccgaagagctaccaga
cgaattcgtggtggtgacggtaaaatgaaagatctcagtccaagatggtatttctactac
ctaggaactgggccagaagctggacttccctatggtgctaacaaagacggcatcatatgg
gttgcaactgagggagccttgaatacaccaaaagatcacattggcacccgcaatcctgct
aacaatgctgcaatcgtgctacaacttcctcaaggaacaacattgccaaaaggcttctac
gcagaagggagcagaggcggcagtcaagcctcttctcgttcctcatcacgtagtcgcaac
agttcaagaaattcaactccaggcagcagtaaacgaacttctcctgctagaatggctggc
aatggcggtgatgctgctcttgctttgctgctgcttgacagattgaaccagcttgagagc
aaaatgtctggtaaaggccaacaacaacaaggccaaactgtcactaagaaatctgctgct
gaggcttctaagaagcctcggcaaaaacgtactgccactaaagcatacaatgtaacacaa
gctttcggcagacgtggtccagaacaaacccaaggaaattttggggaccaggaactaatc
agacaaggaactgattacaaacattggccgcaaattgcacaatttgcccccagcgcttca
gcgttcttcggaatgtcgcgcattggcatggaagtcacaccttcgggaacgtggttgacc
tacacaggtgccatcaaattggatgacaaagatccaaatttcaaagatcaagtcattttg
ctgaataagcatattgacgcatacaaaacattcccaccaacagagcctaaaaaggacaaa
aagaagaaggctgatgaaactcaagccttaccgcagagacagaagaaacagcaaactgtg
actcttcttcctgctgcagatttggatgatttctccaaacaattgcaacaatccatgagc
agtgctgactcaactcaggcctaaactcatgcagaccacacaaggcagatgggctatata
aacgttttcgcttttccgtttacgatatatagtctactcttgtgcagaatgaattctcgt
aactacatagcacaagtagatgtagttaactttaatctcacatagcaatctttaatcagt
gtgtaacattagggaggacttgaaagagccaccacattttcaccgaggccacgcggagta
cgatcgagtgtacagtgaacaatgctagggagagctgcctatatggaagagccctaatgt
gtaaaattaattttagtagtgctatccccatgtgattttaatagcttcttaggagaatga
caaaaaaaaaaaaaaaaaaaaaaaaaaaaaaaaa
>MT385418.1 USA California
-----ttaaag-------gtttataccttcccaggtaacaaaccaaccaactttcgatct
cttgtagatctgttctctaaacgaactttaaaatctgtgtggctgtcactcggctgcatg
cttagtgcactcacgcagtataattaataactaattactgtcgttgacaggacacgagta
actcgtctatcttctgcaggctgcttacggtttcgtccgtgttgcagccgatcatcagca
catctaggttttgtccgggtgtgaccgaaaggtaagatggagagccttgtccctggtttc
aacgagaaaacacacgtccaacttagtttgcctgttttacaggttcgcgacgtgctcgta
cgtggctttggagactccgtggaggaggtcttatcagaggcacgtcaacatcttaaagat
ggcacttgtggcttagtagaagttgaaaaaggcgttttgcctcaacttgaacagccctat
gtgttcatcaaacgttcggatgctcgaactgcacctcatggtcatgttatggttgagctg
gtagcagaactcgaaggcattcagtacggtcgtagtggtgagacacttggtgtccttgtc
cctcatgtgggcgaaataccagtggcttaccgcaaggttcttcttcgtaagaacggtaat
aaaggagctggtggccatagttacggcgccgatctaaagtcatttgacttaggcgacgag
cttggcactgatccttatgaagattttcaagaaaactggaacactaaacatagcagtggt
gttacccgtgaactcatgcgtgagcttaacggaggggcatacactcgctatgtcgataac
aacttctgtggccctgatggctaccctcttgagtgcattaaagaccttctagcacgtgct
ggtaaagcttcatgcactttgtccgaacaactggactttattgacactaagaggggtgta
tactgctgccgtgaacatgagcatgaaattgcttggtacacggaacgttctgaaaagagc
tatgaattgcagacaccttttgaaattaaattggcaaagaaatttgacaccttcaatggg
gaatgtccaaattttgtatttcccttaaattccataatcaagactattcaaccaagggtt
gaaaagaaaaagcttgatggctttatgggtagaattcgatctgtctatccagttgcgtca
ccaaatgaatgcaaccaaatgtgcctttcaactctcatgaagtgtgatcattgtggtgaa
acttcatggcagacgggcgattttgttaaagccacttgcgaattttgtggcactgagaat
ttgactaaagaaggtgccactacttgtggttacttaccccaaaatgctgttgttaaaatt
tattgtccagcatgtcacaattcagaagtaggacctgagcatagtcttgccgaataccat
aatgaatctggcttgaaaaccattcttcgtaagggtggtcgcactattgcctttggaggc
tgtgtgttctcttatgttggttgccataacaagtgtgcctattgggttccacgtgctagc
gctaacataggttgtaaccatacaggtgttgttggagaaggttccgaaggtcttaatgac
aaccttcttgaaatactccaaaaagagaaagtcaacatcaatattgttggtgactttaaa
cttaatgaagagatcgccattattttggcatctttttctgcttccacaagtgcttttgtg
gaaactgtgaaaggtttggattataaagcattcaaacaaattgttgaatcctgtggtaat
tttaaagttacaaaaggaaaagctaaaaaaggtgcctggaatattggtgaacagaaatca
atactgagtcctctttatgcatttgcatcagaggctgctcgtgttgtacgatcaattttc
tcccgcactcttgaaactgctcaaaattctgtgcgtgttttacagaaggccgctataaca
atactagatggaatttcacagtattcactgagactcattgatgctatgatgttcacatct
gatttggctactaacaatctagttgtaatggcctacattacaggtggtgttgttcagttg
acttcgcagtggctaactaacatctttggcactgtttatgaaaaactcaaacccgtcctt
gattggcttgaagagaagtttaaggaaggtgtagagtttcttagagacggttgggaaatt
gttaaatttatctcaacctgtgcttgtgaaattgtcggtggacaaattgtcacctgtgca
aaggaaattaaggagagtgttcagacattctttaagcttgtaaataaatttttggctttg
tgtgctgactctatcattattggtggagctaaacttaaagccttgaatttaggtgaaaca
tttgtcacgcactcaaagggattgtacagaaagtgtgttaaatccagagaagaaactggc
ctactcatgcctctaaaagccccaaaagaaattatcttcttagagggagaaacacttccc
acagaagtgttaacagaggaagttgtcttgaaaactggtgatttacaaccattagaacaa
cctactagtgaagctgttgaagctccattggttggtacaccagtttgtattaacgggctt
atgttgctcgaaatcaaagacacagaaaagtactgtgcccttgcacctaatatgatggta
acaaacaataccttcacactcaaaggcggtgcaccaacaaaggttacttttggtgatgac
actgtgatagaagtgcaaggttacaagagtgtgaatatcacttttgaacttgatgaaagg
attgataaagtacttaatgagaagtgctctgcctatacagttgaactcggtacagaagta
aatgagttcgcctgtgttgtggcagatgctgtcataaaaactttgcaaccagtatctgaa
ttacttacaccactgggcattgatttagatgagtggagtatggctacatactacttattt
gatgagtctggtgagtttaaattggcttcacatatgtattgttctttttaccctccagat
gaggatgaagaagaaggtgattgtgaagaagaagagtttgagccatcaactcaatatgag
tatggtactgaagatgattaccaaggtaaacctttggaatttggtgccacttctgctgct
cttcaacctgaagaagagcaagaagaagattggttagatgatgatagtcaacaaactgtt
ggtcaacaagacggcagtgaggacaatcagacaactactattcaaacaattgttgaggtt
caacctcaattagagatggaacttacaccagttgttcagactattgaagtgaatagtttt
agtggttatttaaaacttactgacaatgtatacattaaaaatgcagacattgtggaagaa
gctaaaaaggtaaaaccaacagtggttgttaatgcagccaatgtttaccttaaacatgga
ggaggtgttgcaggagccttaaataaggctactaacaatgccatgcaagttgaatctgat
gattacatagctactaatggaccacttaaagtgggtggtagttgtgttttaagcggacac
aatcttgctaaacactgtcttcatgttgtcggcccaaatgttaacaaaggtgaagacatt
caacttcttaagagtgcttatgaaaattttaatcagcacgaagttctacttgcaccatta
ttatcagctggtatttttggtgctgaccctatacattctttaagagtttgtgtagatact
gttcgcacaaatgtctacttagctgtctttgataaaaatctctatgacaaacttgtttca
agctttttggaaatgaagagtgaaaagcaagttgaacaaaagatcgctgagattcctaaa
gaggaagttaagccatttataactgaaagtaaaccttcagttgaacagagaaaacaagat
gataagaaaatcaaagcttgtgttgaagaagttacaacaactctggaagaaactaagttc
ctcacagaaaacttgttactttatattgacattaatggcaatcttcatccagattctgcc
actcttgttagtgacattgacatcactttcttaaagaaagatgctccatatatagtgggt
gatgttgttcaagagggtgttttaactgctgtggttatacctactaaaaaggctggtggc
actactgaaatgctagcgaaagctttgagaaaagtgccaacagacaattatataaccact
tacccgggtcagggtttaaatggttacactgtagaggaggcaaagacagtgcttaaaaag
tgtaaaagtgccttttacattctaccatctattatctctaatgagaagcaagaaattctt
ggaactgtttcttggaatttgcgagaaatgcttgcacatgcagaagaaacacgcaaatta
atgcctgtctgtgtggaaactaaagccatagtttcaactatacagcgtaaatataagggt
attaaaatacaagagggtgtggttgattatggtgctagattttacttttacaccagtaaa
acaactgtagcgtcacttatcaacacacttaacgatctaaatgaaactcttgttacaatg
ccacttggctatgtaacacatggcttaaatttggaagaagctgctcggtatatgagatct
ctcaaagtgccagctacagtttctgtttcttcacctgatgctgttacagcgtataatggt
tatcttacttcttcttctaaaacacctgaagaacattttattgaaaccatctcacttgct
ggttcctataaagattggtcctattctggacaatctacacaactaggtatagaatttctt
aagagaggtgataaaagtgtatattacactagtaatcctaccacattccacctagatggt
gaagttatcacctttgacaatcttaagacacttctttctttgagagaagtgaggactatt
aaggtgtttacaacagtagacaacattaacctccacacgcaagttgtggacatgtcaatg
acatatggacaacagtttggtccaacttatttggatggagctgatgttactaaaataaaa
cctcataattcacatgaaggtaaaacattttatgttttacctaatgatgacactctacgt
gttgaggcttttgagtactaccacacaactgatcctagttttctgggtaggtacatgtca
gcattaaatcacactaaaaagtggaaatacccacaagttaatggtttaacttctattaaa
tgggcagataacaactgttatcttgccactgcattgttaacactccaacaaatagagttg
aagtttaatccacctgctctacaagatgcttattacagagcaagggctggtgaagctgct
aacttttgtgcacttatcttagcctactgtaataagacagtaggtgagttaggtgatgtt
agagaaacaatgagttacttgtttcaacatgccaatttagattcttgcaaaagagtcttg
aacgtggtgtgtaaaacttgtggacaacagcagacaacccttaagggtgtagaagctgtt
atgtacatgggcacactttcttatgaacaatttaagaaaggtgttcagataccttgtacg
tgtggtaaacaagctacaaaatatctagtacaacaggagtcaccttttgttatgatgtca
gcaccacctgctcagtatgaacttaagcatggtacatttacttgtgctagtgagtacact
ggtaattaccagtgtggtcactataaacatataacttctaaagaaactttgtattgcata
gacggtgctttacttacaaagtcctcagaatacaaaggtcctattacggatgttttctac
aaagaaaacagttacacaacaaccataaaaccagttacttataaattggatggtgttgtt
tgtacagaaattgaccctaagttggacaattattataagaaagacaattcttatttcaca
gagcaaccaattgatcttgtaccaaaccaaccatatccaaacgcaagcttcgataatttt
aagtttgtatgtgataatatcaaatttgctgatgatttaaaccagttaactggttataag
aaacctgcttcaagagagcttaaagttacatttttccctgacttaaatggtgatgtggtg
gctattgattataaacactacacaccctcttttaagaaaggagctaaattgttacataaa
cctattgtttggcatgttaacaatgcaactaataaagccacgtataaaccaaatacctgg
tgtatacgttgtctttggagcacaaaaccagttgaaacatcaaattcgtttgatgtactg
aagtcagaggacgcgcagggaatggataatcttgcctgcgaagatctaaaaccagtctct
gaagaagtagtggaaaatcctaccatacagaaagacgttcttgagtgtaatgtgaaaact
accgaagttgtaggagacattatacttaaaccagcaaataatagtttaaaaattacagaa
gaggttggccacacagatctaatggctgcttatgtagacaattctagtcttactattaag
aaacctaatgaattatctagagtattaggtttgaaaacccttgctactcatggtttagct
gctgttaatagtgtcccttgggatactatagctaattatgctaagccttttcttaacaaa
gttgttagtacaactactaacatagttacacggtgtttaaaccgtgtttgtactaattat
atgccttatttctttactttattgctacaattgtgtacttttactagaagtacaaattct
agaattaaagcatctatgccgactactatagcaaagaatactgttaagagtgtcggtaaa
ttttgtctagaggcttcatttaattatttgaagtcacctaatttttctaaactgataaat
attataatttggtttttactattaagtgtttgcctaggttctttaatctactcaaccgct
gctttaggtgttttaatgtctaatttaggcatgccttcttactgtactggttacagagaa
ggctatttgaactctactaatgtcactattgcaacctactgtactggttctataccttgt
agtgtttgtcttagtggtttagattctttagacacctatccttctttagaaactatacaa
attaccatttcatcttttaaatgggatttaactgcttttggcttagttgcagagtggttt
ttggcatatattcttttcactaggtttttctatgtacttggattggctgcaatcatgcaa
ttgtttttcagctattttgcagtacattttattagtaattcttggcttatgtggttaata
attaatcttgtacaaatggccccgatttcagctatggttagaatgtacatcttctttgca
tcattttattatgtatggaaaagttatgtgcatgttgtagacggttgtaattcatcaact
tgtatgatgtgttacaaacgtaatagagcaacaagagtcgaatgtacaactattgttaat
ggtgttagaaggtccttttatgtctatgctaatggaggtaaaggcttttgcaaactacac
aattggaattgtgttaattgtgatacattctgtgctggtagtacatttattagtgatgaa
gttgcgagagacttgtcactacagtttaaaagaccaataaatcctactgaccagtcttct
tacatcgttgatagtgttacagtgaagaatggttccatccatctttactttgataaagct
ggtcaaaagacttatgaaagacattctctctctcattttgttaacttagacaacctgaga
gctaataacactaaaggttcattgcctattaatgttatagtttttgatggtaaatcaaaa
tgtgaagaatcatctgcaaaatcagcgtctgtttactacagtcagcttatgtgtcaacct
atactgttactagatcaggcattagtgtctgatgttggtgatagtgcggaagttgcagtt
aaaatgtttgatgcttacgttaatacgttttcatcaacttttaacgtaccaatggaaaaa
ctcaaaacactagttgcaactgcagaagctgaacttgcaaagaatgtgtccttagacaat
gtcttatctacttttatttcagcagctcggcaagggtttgttgattcagatgtagaaact
aaagatgttgttgaatgtcttaaattgtcacatcaatctgacatagaagttactggcgat
agttgtaataactatatgctcacctataacaaagttgaaaacatgacaccccgtgacctt
ggtgcttgtattgactgtagtgcgcgtcatattaatgcgcaggtagcaaaaagtcacaac
attgctttgatatggaacgttaaagatttcatgtcattgtctgaacaactacgaaaacaa
atacgtagtgctgctaaaaagaataacttaccttttaagttgacatgtgcaactactaga
caagttgttaatgttgtaacaacaaagatagcacttaagggtggtaaaattgttaataat
tggttgaagcagttaattaaagttacacttgtgttcctttttgttgctgctattttctat
ttaataacacctgttcatgtcatgtctaaacatactgacttttcaagtgaaatcatagga
tacaaggctattgatggtggtgtcactcgtgacatagcatctacagatacttgttttgct
aacaaacatgctgattttgacacatggtttagccagcgtggtggtagttatactaatgac
aaagcttgcccattgattgctgcagtcataacaagagaagtgggttttgtcgtgcctggt
ttgcctggcacgatattacgcacaactaatggtgactttttgcatttcttacctagagtt
tttagtgcagttggtaacatctgttacacaccatcaaaacttatagagtacactgacttt
gcaacatcagcttgtgttttggctgctgaatgtacaatttttaaagatgcttctggtaag
ccagtaccatattgttatgataccaatgtactagaaggttctgttgcttatgaaagttta
cgccctgacacacgttatgtgctcatggatggctctattattcaatttcctaacacctac
cttgaaggttctgttagagtggtaacaacttttgattctgagtactgtaggcacggcact
tgtgaaagatcagaagctggtgtttgtgtatctactagtggtagatgggtacttaacaat
gattattacagatctttaccaggagttttctgtggtgtagatgctgtaaatttacttact
aatatgtttacaccactaattcaacctattggtgctttggacatatcagcatctatagta
gctggtggtattgtagctatcgtagtaacatgccttgcctactattttatgaggtttaga
agagcttttggtgaatacagtcatgtagttgcctttaatactttactattccttatgtca
ttcactgtactctgtttaacaccagtttactcattcttacctggtgtttattctgttatt
tacttgtacttgacattttatcttactaatgatgtttcttttttagcacatattcagtgg
atggttatgttcacacctttagtacctttctggataacaattgcttatatcatttgtatt
tccacaaagcatttctattggttctttagtaattacctaaagagacgtgtagtctttaat
ggtgtttcctttagtacttttgaagaagctgcgctgtgcacctttttgttaaataaagaa
atgtatctaaagttgcgtagtgatgtgctattacctcttacgcaatataatagatactta
gctctttataataagtacaagtattttagtggagcaatggatacaactagctacagagaa
gctgcttgttgtcatctcgcaaaggctctcaatgacttcagtaactcaggttctgatgtt
ctttaccaaccaccacaaacctctatcacctcagctgttttgcagagtggttttagaaaa
atggcattcccatctggtaaagttgagggttgtatggtacaagtaacttgtggtacaact
acacttaacggtctttggcttgatgacgtagtttactgtccaagacatgtgatctgcacc
tctgaagacatgcttaaccctaattatgaagatttactcattcgtaagtctaatcataat
ttcttggtacaggctggtaatgttcaactcagggttattggacattctatgcaaaattgt
gtacttaagcttaaggttgatacagccaatcctaagacacctaagtataagtttgttcgc
attcaaccaggacagactttttcagtgttagcttgttacaatggttcaccatctggtgtt
taccaatgtgctatgaggcccaatttcactattaagggttcattccttaatggttcatgt
ggtagtgttggttttaacatagattatgactgtgtctctttttgttacatgcaccatatg
gaattaccaactggagttcatgctggcacagacttagaaggtaacttttatggacctttt
gttgacaggcaaacagcacaagcagctggtacggacacaactattacagttaatgtttta
gcttggttgtacgctgctgttataaatggagacaggtggtttctcaatcgatttaccaca
actcttaatgactttaaccttgtggctatgaagtacaattatgaacctctaacacaagac
catgttgacatactaggacctctttctgctcaaactggaattgccgttttagatatgtgt
gcttcattaaaagaattactgcaaaatggtatgaatggacgtaccatattgggtagtgct
ttattagaagatgaatttacaccttttgatgttgttagacaatgctcaggtgttactttc
caaagtgcagtgaaaagaacaatcaagggtacacaccactggttgttactcacaattttg
acttcacttttagttttagtccagagtactcaatggtctttgttcttttttttgtatgaa
aatgcctttttaccttttgctatgggtattattgctatgtctgcttttgcaatgatgttt
gtcaaacataagcatgcatttctctgtttgtttttgttaccttctcttgccactgtagct
tattttaatatggtctatatgcctgctagttgggtgatgcgtattatgacatggttggat
atggttgatactagtttgtctggttttaagctaaaagactgtgttatgtatgcatcagct
gtagtgttactaatccttatgacagcaagaactgtgtatgatgatggtgctaggagagtg
tggacacttatgaatgtcttgacactcgtttataaagtttattatggtaatgctttagat
caagccatttccatgtgggctcttataatctctgttacttctaactactcaggtgtagtt
acaactgtcatgtttttggccagaggtattgtttttatgtgtgttgagtattgccctatt
ttcttcataactggtaatacacttcagtgtataatgctagtttattgtttcttaggctat
ttttgtacttgttactttggcctcttttgtttactcaaccgctactttagactgactctt
ggtgtttatgattacttagtttctacacaggagtttagatatatgaattcacagggacta
ctcccacccaagaatagcatagatgccttcaaactcaacattaaattgttgggtgttggt
ggcaaaccttgtatcaaagtagccactgtacagtctaaaatgtcagatgtaaagtgcaca
tcagtagtcttactctcagttttgcaacaactcagagtagaatcatcatctaaattgtgg
gctcaatgtgtccagttacacaatgacattctcttagctaaagatactactgaagccttt
gaaaaaatggtttcactactttctgttttgctttccatgcagggtgctgtagacataaac
aagctttgtgaagaaatgctggacaacagggcaaccttacaagctatagcctcagagttt
agttcccttccatcatatgcagcttttgctactgctcaagaagcttatgagcaggctgtt
gctaatggtgattctgaagttgttcttaaaaagttgaagaagtctttgaatgtggctaaa
tctgaatttgaccgtgatgcagccatgcaacgtaagttggaaaagatggctgatcaagct
atgacccaaatgtataaacaggctagatctgaggacaagagggcaaaagttactagtgct
atgcagacaatgcttttcactatgcttagaaagttggataatgatgcactcaacaacatt
atcaacaatgcaagagatggttgtgttcccttgaacataatacctcttacaacagcagcc
aaactaatggttgtcataccagactataacacatataaaaatacgtgtgatggtacaaca
tttacttatgcatcagcattgtgggaaatccaacaggttgtagatgcagatagtaaaatt
gttcaacttagtgaaattagtatggacaattcacctaatttagcatggcctcttattgta
acagctttaagggccaattctgctgtcaaattacagaataatgagcttagtcctgttgca
ctacgacagatgtcttgtgctgccggtactacacaaactgcttgcactgatgacaatgcg
ttagcttactacaacacaacaaagggaggtaggtttgtacttgcactgttatccgattta
caggatttgaaatgggctagattccctaagagtgatggaactggtactatctatacagaa
ctggaaccaccttgtaggtttgttacagacacacctaaaggtcctaaagtgaagtattta
tactttattaaaggattaaacaacctaaatagaggtatggtacttggtagtttagctgcc
acagtacgtctacaagctggtaatgcaacagaagtgcctgccaattcaactgtattatct
ttctgtgcttttgctgtagatgctgctaaagcttacaaagattatctagctagtggggga
caaccaatcactaattgtgttaagatgttgtgtacacacactggtactggtcaggcaata
acagttacaccggaagccaatatggatcaagaatcctttggtggtgcatcgtgttgtctg
tactgccgttgccacatagatcatccaaatcctaaaggattttgtgacttaaaaggtaag
tatgtacaaatacctacaacttgtgctaatgaccctgtgggttttacacttaaaaacaca
gtctgtaccgtctgcggtatgtggaaaggttatggctgtagttgtgatcaactccgcgaa
cccatgcttcagtcagctgatgcacaatcgtttttaaacgggtttgcggtgtaagtgcag
cccgtcttacaccgtgcggcacaggcactagtactgatgtcgtatacagggcttttgaca
tctacaatgataaagtagctggttttgctaaattcctaaaaactaattgttgtcgcttcc
aagaaaaggacgaagatgacaatttaattgattcttactttgtagttaagagacacactt
tctctaactaccaacatgaagaaacaatttataatttacttaaggattgtccagctgttg
ctaaacatgacttctttaagtttagaatagacggtgacatggtaccacatatatcacgtc
aacgtcttactaaatacacaatggcagacctcgtctatgctttaaggcattttgatgaag
gtaattgtgacacattaaaagaaatacttgtcacatacaattgttgtgatgatgattatt
tcaataaaaaggactggtatgattttgtagaaaacccagatatattacgcgtatacgcca
acttaggtgaacgtgtacgccaagctttgttaaaaacagtacaattctgtgatgccatgc
gaaatgctggtattgttggtgtactgacattagataatcaagatctcaatggtaactggt
atgatttcggtgatttcatacaaaccacgccaggtagtggagttcctgttgtagattctt
attattcattgttaatgcctatattaaccttgaccagggctttaactgcagagtcacatg
ttgacactgacttaacaaagccttacattaagtgggatttgttaaaatatgacttcacgg
aagagaggttaaaactctttgaccgttattttaaatattgggatcagacataccacccaa
attgtgttaactgtttggatgacagatgcattctgcattgtgcaaactttaatgttttat
tctctacagtgttcccacttacaagttttggaccactagtgagaaaaatatttgttgatg
gtgttccatttgtagtttcaactggataccacttcagagagctaggtgttgtacataatc
aggatgtaaacttacatagctctagacttagttttaaggaattacttgtgtatgctgctg
accctgctatgcacgctgcttctggtaatctattactagataaacgcactacgtgctttt
cagtagctgcacttactaacaatgttgcttttcaaactgtcaaacccggtaattttaaca
aagacttctatgactttgctgtgtctaagggtttctttaaggaaggaagttctgttgaat
taaaacacttcttctttgctcaggatggtaatgctgctatcagcgattatgactactatc
gttataatctaccaacaatgtgtgatatcagacaactactatttgtagttgaagttgttg
ataagtactttgattgttacgatggtggctgtattaatgctaaccaagtcatcgtcaaca
acctagacaaatcagctggttttccatttaataaatggggtaaggctagactttattatg
attcaatgagttatgaggatcaagatgcacttttcgcatatacaaaacgtaatgtcatcc
ctactataactcaaatgaatcttaagtatgccattagtgcaaagaatagagctcgcaccg
tagctggtgtctctatctgtagtactatgaccaatagacagtttcatcaaaaattattga
aatcaatagccgccactagaggagctactgtagtaattggaacaagcaaattctatggtg
gttggcacaacatgttaaaaactgtttatagtgatgtagaaaaccctcaccttatgggtt
gggattatcctaaatgtgatagagccatgcctaacatgcttagaattatggcctcacttg
ttcttgctcgcaaacatacaacgtgttgtagcttgtcacaccgtttctatagattagcta
atgagtgtgctcaagtattgagtgaaatggtcatgtgtggcggttcactatatgttaaac
caggtggaacctcatcaggagatgccacaactgcttatgctaatagtgtttttaacattt
gtcaagctgtcacggccaatgttaatgcacttttatctactgatggtaacaaaattgccg
ataagtatgtccgcaatttacaacacagactttatgagtgtctctatagaaatagagatg
ttgacacagactttgtgaatgagttttacgcatatttgcgtaaacatttctcaatgatga
tactctctgacgatgctgttgtgtgtttcaatagcacttatgcatctcaaggtctagtgg
ctagcataaagaactttaagtcagttctttattatcaaaacaatgtttttatgtctgaag
caaaatgttggactgagactgaccttactaaaggacctcatgaattttgctctcaacata
caatgctagttaaacagggtgatgattatgtgtaccttccttacccagatccatcaagaa
tcctaggggccggctgttttgtagatgatatcgtaaaaacagatggtacacttatgattg
aacggttcgtgtctttagctatagatgcttacccacttactaaacatcctaatcaggagt
atgctgatgtctttcatttgtacttacaatacataagaaagctacatgatgagttaacag
gacacatgttagacatgtattctgttatgcttactaatgataacacttcaaggtattggg
aacctgagttttatgaggctatgtacacaccgcatacagtcttacaggctgttggggctt
gtgttctttgcaattcacagacttcattaagatgtggtgcttgcatacgtagaccattct
tatgttgtaaatgctgttacgaccatgtcatatcaacatcacataaattagtcttgtctg
ttaatccgtatgtttgcaatgctccaggttgtgatgtcacagatgtgactcaactttact
taggaggtatgagctattattgtaaatcacataaaccacccattagttttccattgtgtg
ctaatggacaagtttttggtttatataaaaatacatgtgttggtagcgataatgttactg
actttaatgcaattgcaacatgtgactggacaaatgctggtgattacattttagctaaca
cctgtactgaaagactcaagctttttgcagcagaaacgctcaaagctactgaggagacat
ttaaactgtcttatggtattgctactgtacgtgaagtgctgtctgacagagaattacatc
tttcatgggaagttggtaaacctagaccaccacttaaccgaaattatgtctttactggtt
atcgtgtaactaaaaacagtaaagtacaaataggagagtacacctttgaaaaaggtgact
atggtgatgctgttgtttaccgaggtacaacaacttacaaattaaatgttggtgattatt
ttgtgctgacatcacatacagtaatgccattaagtgcacctacactagtgccacaagagc
actatgttagaattactggcttatacccaacactcaatatctcagatgagttttctagca
atgttgcaaattatcaaaaggttggtatgcaaaagtattctacactccagggaccacctg
gtactggtaagagtcattttgctattggcctagctctctactacccttctgctcgcatag
tgtatacagcttgctctcatgccgctgttgatgcactatgtgagaaggcattaaaatatt
tgcctatagataaatgtagtagaattatacctgcacgtgctcgtgtagagtgttttgata
aattcaaagtgaattcaacattagaacagtatgtcttttgtactgtaaatgcattgcctg
agacgacagcagatatagttgtctttgatgaaatttcaatggccacaaattatgatttga
gtgttgtcaatgccagattacgtgctaagcactatgtgtacattggcgaccctgctcaat
tacctgcaccacgcacattgctaactaagggcacactagaaccagaatatttcaattcag
tgtgtagacttatgaaaactataggtccagacatgttcctcggaacttgtcggcgttgtc
ctgctgaaattgttgacactgtgagtgctttggtttatgataataagcttaaagcacata
aagacaaatcagctcaatgctttaaaatgttttataagggtgttatcacgcatgatgttt
catctgcaattaacaggccacaaataggcgtggtaagagaattccttacacgtaaccctg
cttggagaaaagctgtctttatttcaccttataattcacagaatgctgtagcctcaaaga
ttttgggactaccaactcaaactgttgattcatcacagggctcagaatatgactatgtca
tattcactcaaaccactgaaacagctcactcttgtaatgtaaacagatttaatgttgcta
ttaccagagcaaaagtaggcatactttgcataatgtctgatagagacctttatgacaagt
tgcaatttacaagtcttgaaattccacgtaggaatgtggcaactttacaagctgaaaatg
taacaggactctttaaagattgtagtaaggtaatcactgggttacatcctacacaggcac
ctacacacctcagtgttgacactaaattcaaaactgaaggtttatgtgttgacatacctg
gcatacctaaggacatgacctatagaagactcatctctatgatgggttttaaaatgaatt
atcaagttaatggttaccctaacatgtttatcacccgcgaagaagctataagacatgtac
gtgcatggattggcttcgatgtcgaggggtgtcatgctactagagaagctgttggtacca
atttacctttacagctaggtttttctacaggtgttaacctagttgctgtacctacaggtt
atgttgatacacctaataatacagatttttccagagttagtgctaaaccaccgcctggag
atcaatttaaacacctcataccacttatgtacaaaggacttccttggaatgtagtgcgta
taaagattgtacaaatgttaagtgacacacttaaaaatctctctgacagagtcgtatttg
tcttatgggcacatggctttgagttgacatctatgaagtattttgtgaaaataggacctg
agcgcacctgttgtctatgtgatagacgtgccacatgcttttccactgcttcagacactt
atgcctgttggcatcattctattggatttgattacgtctataatccgtttatgattgatg
ttcaacaatggggttttacaggtaacctacaaagcaaccatgatctgtattgtcaagtcc
atggtaatgcacatgtagctagttgtgatgcaatcatgactaggtgtctagctgtccacg
agtgctttgttaagcgtgttgactggactattgaatatcctataattggtgatgaactga
agattaatgcggcttgtagaaaggttcaacacatggttgttaaagctgcattattagcag
acaaattcccagttcttcacgacattggtaaccctaaagctattaagtgtgtacctcaag
ctgatgtagaatggaagttctatgatgcacagccttgtagtgacaaagcttataaaatag
aagaattattctattcttatgccacacattctgacaaattcacagatggtgtatgcctat
tttggaattgcaatgtcgatagatatcctgctaattccattgtttgtagatttgacacta
gagtgctatctaaccttaacttgcctggttgtgatggtggcagtttgtatgtaaataaac
atgcattccacacaccagcttttgataaaagtgcttttgttaatttaaaacaattaccat
ttttctattactctgacagtccatgtgagtctcatggaaaacaagtagtgtcagatatag
attatgtaccactaaagtctgctacgtgtataacacgttgcaatttaggtggtgctgtct
gtagacatcatgctaatgagtacagattgtatctcgatgcttataacatgatgatctcag
ctggctttagcttgtgggtttacaaacaatttgatacttataacctctggaacactttta
caagacttcagagtttagaaaatgtggcttttaatgttgtaaataagggacactttgatg
gacaacagggtgaagtaccagtttctatcattaataacactgtttacacaaaagttgatg
gtgttgatgtagaattgtttgaaaataaaacaacattacctgttaatgtagcatttgagc
tttgggctaagcgcaacattaaaccagtaccagaggtgaaaatactcaataatttgggtg
tggacattgctgctaatactgtgatctgggactacaaaagagatgctccagcacatatat
ctactattggtgtttgttctatgactgacatagccaagaaaccaactgaaacgatttgtg
caccactcactgtcttttttgatggtagagttgatggtcaagtagacttatttagaaatg
cccgtaatggtgttcttattacagaaggtagtgttaaaggtttacaaccatctgtaggtc
ccaaacaagctagtcttaatggagtcacattaattggagaagccgtaaaaacacagttca
attattataagaaagttgatggtgttgtccaacaattacctgaaacttactttactcaga
gtagaaatttacaagaatttaaacccaggagtcaaatggaaattgatttcttagaattag
ctatggatgaattcattgaacggtataaattagaaggctatgccttcgaacatatcgttt
atggagattttagtcatagtcagttaggtggtttacatctactgattggactagctaaac
gttttaaggaatcaccttttgaattagaagattttattcctatggacagtacagttaaaa
actatttcataacagatgcgcaaacaggttcatctaagtgtgtgtgttctgttattgatt
tattacttgatgattttgttgaaataataaaatcccaagatttatctgtagtttctaagg
ttgtcaaagtgactattgactatacagaaatttcatttatgctttggtgtaaagatggcc
atgtagaaacattttacccaaaattacaatctagtcaagcgtggcaaccgggtgttgcta
tgcctaatctttacaaaatgcaaagaatgctattagaaaagtgtgaccttcaaaattatg
gtgatagtgcaacattacctaaaggcataatgatgaatgtcgcaaaatatactcaactgt
gtcaatatttaaacacattaacattagctgtaccctataatatgagagttatacattttg
gtgctggttctgataaaggagttgcaccaggtacagctgttttaagacagtggttgccta
cgggtacgctgcttgtcgattcagatcttaatgactttgtctctgatgcagattcaactt
tgattggtgattgtgcaactgtacatacagctaataaatgggatctcattattagtgata
tgtacgaccctaagactaaaaatgttacaaaagaaaatgactctaaagagggttttttca
cttacatttgtgggtttatacaacaaaagctagctcttggaggttccgtggctataaaga
taacagaacattcttggaatgctgatctttataagctcatgggacacttcgcatggtgga
cagcctttgttactaatgtgaatgcgtcatcatctgaagcatttttaattggatgtaatt
atcttggcaaaccacgcgaacaaatagatggttatgtcatgcatgcaaattacatatttt
ggaggaatacaaatccaattcagttgtcttcctattctttatttgacatgagtaaatttc
cccttaaattaaggggtactgctgttatgtctttaaaagaaggtcaaatcaatgatatga
ttttatctcttcttagtaaaggtagacttataattagagaaaacaacagagttgttattt
ctagtgatgttcttgttaacaactaaacgaacaatgtttgtttttcttgttttattgcca
ctagtctctagtcagtgtgttaatcttacaaccagaactcaattaccccctgcatacact
aattctttcacacgtggtgtttattaccctgacaaagttttcagatcctcagttttacat
tcaactcaggacttgttcttacctttcttttccaatgttacttggttccatgctatacat
gtctctgggaccaatggtactaagaggtttgataaccctgtcctaccatttaatgatggt
gtttattttgcttccactgagaagtctaacataataagaggctggatttttggtactact
ttagattcgaagacccagtccctacttattgttaataacgctactaatgttgttattaaa
gtctgtgaatttcaattttgtaatgatccatttttgggtgtttattaccacaaaaacaac
aaaagttggatggaaagtgagttcagagtttattctagtgcgaataattgcacttttgaa
tatgtctctcagccttttcttatggaccttgaaggaaaacagggtaatttcaaaaatctt
agggaatttgtgtttaagaatattgatggttattttaaaatatattctaagcacacgcct
attaatttagtgcgtgatctccctcagggtttttcggctttagaaccattggtagatttg
ccaataggtattaacatcactaggtttcaaactttacttgctttacatagaagttatttg
actcctggtgattcttcttcaggttggacagctggtgctgcagcttattatgtgggttat
cttcaacctaggacttttctattaaaatataatgaaaatggaaccattacagatgctgta
gactgtgcacttgaccctctctcagaaacaaagtgtacgttgaaatccttcactgtagaa
aaaggaatctatcaaacttctaactttagagtccaaccaacagaatctattgttagattt
cctaatattacaaacttgtgcccttttggtgaagtttttaacgccaccagatttgcatct
gtttatgcttggaacaggaagagaatcagcaactgtgttgctgattattctgtcctatat
aattccgcatcattttccacttttaagtgttatggagtgtctcctactaaattaaatgat
ctctgctttactaatgtctatgcagattcatttgtaattagaggtgatgaagtcagacaa
atcgctccagggcaaactggaaagattgctgattataattataaattaccagatgatttt
acaggctgcgttatagcttggaattctaacaatcttgattctaaggttggtggtaattat
aattacctgtatagattgtttaggaagtctaatctcaaaccttttgagagagatatttca
actgaaatctatcaggccggtagcacaccttgtaatggtgttgaaggttttaattgttac
tttcctttacaatcatatggtttccaacccactaatggtgttggttaccaaccatacaga
gtagtagtactttcttttgaacttctacatgcaccagcaactgtttgtggacctaaaaag
tctactaatttggttaaaaacaaatgtgtcaatttcaacttcaatggtttaacaggcaca
ggtgttcttactgagtctaacaaaaagtttctgcctttccaacaatttggcagagacatt
gctgacactactgatgctgtccgtgatccacagacacttgagattcttgacattacacca
tgttcttttggtggtgtcagtgttataacaccaggaacaaatacttctaaccaggttgct
gttctttatcagggtgttaactgcacagaagtccctgttgctattcatgcagatcaactt
actcctacttggcgtgtttattctacaggttctaatgtttttcaaacacgtgcaggctgt
ttaataggggctgaacatgtcaacaactcatatgagtgtgacatacccattggtgcaggt
atatgcgctagttatcagactcagactaattctcctcggcgggcacgtagtgtagctagt
caatccatcattgcctacactatgtcacttggtgcagaaaattcagttgcttactctaat
aactctattgccatacccacaaattttactattagtgttaccacagaaattctaccagtg
tctatgaccaagacatcagtagattgtacaatgtacatttgtggtgattcaactgaatgc
agcaatcttttgttgcaatatggcagtttttgtacacaattaaaccgtgctttaactgga
atagctgttgaacaagacaaaaacacccaagaagtttttgcacaagtcaaacaaatttac
aaaacaccaccaattaaagattttggtggttttaatttttcacaaatattaccagatcca
tcaaaaccaagcaagaggtcatttattgaagatctacttttcaacaaagtgacacttgca
gatgctggcttcatcaaacaatatggtgattgccttggtgatattgctgctagagacctc
atttgtgcacaaaagtttaacggccttactgttttgccacctttgctcacagatgaaatg
attgctcaatacacttctgcactgttagcgggtacaatcacttctggttggacctttggt
gcaggtgctgcattacaaataccatttgctatgcaaatggcttataggtttaatggtatt
ggagttacacagaatgttctctatgagaaccaaaaattgattgccaaccaatttaatagt
gctattggcaaaattcaagactcactttcttccacagcaagtgcacttggaaaacttcaa
gatgtggtcaaccaaaatgcacaagctttaaacacgcttgttaaacaacttagctccaat
tttggtgcaatttcaagtgttttaaatgatatcctttcacgtcttgacaaagttgaggct
gaagtgcaaattgataggttgatcacaggcagacttcaaagtttgcagacatatgtgact
caacaattaattagagctgcagaaatcagagcttctgctaatcttgctgctactaaaatg
tcagagtgtgtacttggacaatcaaaaagagttgatttttgtggaaagggctatcatctt
atgtccttccctcagtcagcacctcatggtgtagtcttcttgcatgtgacttatgtccct
gcacaagaaaagaacttcacaactgctcctgccatttgtcatgatggaaaagcacacttt
cctcgtgaaggtgtctttgtttcaaatggcacacactggtttgtaacacaaaggaatttt
tatgaaccacaaatcattactacagacaacacatttgtgtctggtaactgtgatgttgta
ataggaattgtcaacaacacagtttatgatcctttgcaacctgaattagactcattcaag
gaggagttagataaatattttaagaatcatacatcaccagatgttgatttaggtgacatc
tctggcattaatgcttcagttgtaaacattcaaaaagaaattgaccgcctcaatgaggtt
gccaagaatttaaatgaatctctcatcgatctccaagaacttggaaagtatgagcagtat
ataaaatggccatggtacatttggctaggttttatagctggcttgattgccatagtaatg
gtgacaattatgctttgctgtatgaccagttgctgtagttgtctcaagggctgttgttct
tgtggatcctgctgcaaatttgatgaagacgactctgagccagtgctcaaaggagtcaaa
ttacattacacataaacgaacttatggatttgtttatgagaatcttcacaattggaactg
taactttgaagcaaggtgaaatcaaggatgctactccttcagattttgttcgcgctactg
caacgataccgatacaagcctcactccctttcggatggcttattgttggcgttgcacttc
ttgctgtttttcagagcgcttccaaaatcataaccctcaaaaagagatggcaactagcac
tctccaagggtgttcactttgtttgcaacttgctgttgttgtttgtaacagtttactcac
accttttgctcgttgctgctggccttgaagccccttttctctatctttatgctttagtct
acttcttgcagagtataaactttgtaagaataataatgaggctttggctttgctggaaat
gccgttccaaaaacccattactttatgatgccaactattttctttgctggcatactaatt
gttacgactattgtataccttacaatagtgtaacttcttcaattgtcattacttcaggtg
atggcacaacaagtcctatttctgaacatgactaccagattggtggttatactgaaaaat
gggaatctggagtaaaagactgtgttgtattacacagttacttcacttcagactattacc
agctgtactcaactcaattgagtacagacactggtgttgaacatgttaccttcttcatct
acaataaaattgttgatgagcctgaagaacatgtccaaattcacacaatcgacggttcat
ccggagttgttaatccagtaatggaaccaatttatgatgaaccgacgacgactactagcg
tgcctttgtaagcacaagctgatgagtacgaacttatgtactcattcgtttcggaagaga
caggtacgttaatagttaatagcgtacttctttttcttgctttcgtggtattcttgctag
ttacactagccatccttactgcgcttcgattgtgtgcgtactgctgcaatattgttaacg
tgagtcttgtaaaaccttctttttacgtttactctcgtgttaaaaatctgaattcttcta
gagttcctgatcttctggtctaaacgaactaaatattatattagtttttctgtttggaac
tttaattttagccatggcagattccaacggtactattaccgttgaagagcttaaaaagct
ccttgaacaatggaacctagtaataggtttcctattccttacatggatttgtcttctaca
atttgcctatgccaacaggaataggtttttgtatataattaagttaattttcctctggct
gttatggccagtaactttagcttgttttgtgcttgctgctgtttacagaataaattggat
caccggtggaattgctatcgcaatggcttgtcttgtaggcttgatgtggctcagctactt
cattgcttctttcagactgtttgcgcgtacgcgttccatgtggtcattcaatccagaaac
taacattcttctcaacgtgccactccatggcactattctgaccagaccgcttctagaaag
tgaactcgtaatcggagctgtgatccttcgtggacatcttcgtattgctggacaccatct
aggacgctgtgacatcaaggacctgcctaaagaaatcactgttgctacatcacgaacgct
ttcttattacaaattgggagcttcgcagcgtgtagcaggtgactcaggttttgctgcata
cagtcgctacaggattggcaactataaattaaacacagaccattccagtagcagtgacaa
tattgctttgcttgtacagtaagtgacaacagatgtttcatctcgttgactttcaggtta
ctatagcagagatattactaattattatgaggacttttaaagtttccatttggaatcttg
attacatcataaacctcataattaaaaatttatctaagtcactaactgagaataaatatt
ctcaattagatgaagagcaaccaatggagattgattaaacgaacatgaaaattattcttt
tcttggcactgataacactcgctacttgtgagctttatcactaccaagagtgtgttagag
gtacaacagtacttttaaaagaaccttgctcttctggaacatacgagggcaattcaccat
ttcatcctctagctgataacaaatttgcactgacttgctttagcactcaatttgcttttg
cttgtcctgacggcgtaaaacacgtctatcagttacgtgccagatcagtttcacctaaac
tgttcatcagacaagaggaagttcaagaactttactctccaatttttcttattgttgcgg
caatagtgtttataacactttgcttcacactcaaaagaaagacagaatgattgaactttc
attaattgacttctatttgtgctttttagcctttctgctattccttgttttaattatgct
tattatcttttggttctcacttgaactgcaagatcataatgaaacttgtcacgcctaaac
gaacatgaaatttcttgttttcttaggaatcatcacaactgtagctgcatttcaccaaga
atgtagtttacagtcatgtactcaacatcaaccatatgtagttgatgacccgtgtcctat
tcacttctattctaaatggtatattagagtaggagctagaaaatcagcacctttaattga
attgtgcgtggatgagtctggttctaaatcacccattcagtacatcgatatcggtaatta
tacagtttcctgtttaccttttacaattaattgccaggaacctaaattgggtagtcttgt
agtgcgttgttcgttctatgaagactttttagagtatcatgacgttcgtgttgttttaga
tttcatctaaacgaacaaactaaaatgtctgataatggaccccaaaatcagcgaaatgca
ccccgcattacgtttggtggaccctcagattcaactggcagtaaccagaatggagaacgc
agtggggcgcgatcaaaacaacgtcggccccaaggtttacccaataatactgcgtcttgg
ttcaccgctctcactcaacatggcaaggaagaccttaaattccctcgaggacaaggcgtt
ccaattaacaccaatagcagtccagatgaccaaattggctactaccgaagagctaccaga
cgaattcgtggtggtgacggtaaaatgaaagatctcagtccaagatggtatttctactac
ctaggaactgggccagaagctggacttccctatggtgctaacaaagacggcatcatatgg
gttgcaactgagggagccttgaatacaccaaaagatcacattggcacccgcaatcctgct
aacaatgctgcaatcgtgctacaacttcctcaaggaacaacattgccaaaaggcttctac
gcagaagggagcagaggcggcagtcaagcctcttctcgttcctcatcacgtagtcgcaac
agttcaagaaattcaactccaggcagcagtaaacgaacttctcctgctagaatggctggc
aatggcggtgatgctgctcttgctttgctgctgcttgacagattgaaccagcttgagagc
aaaatgtctggtaaaggccaacaacaacaaggccaaactgtcactaagaaatctgctgct
gaggcttctaagaagcctcggcaaaaacgtactgccactaaagcatacaatgtaacacaa
gctttcggcagacgtggtccagaacaaacccaaggaaattttggggaccaggaactaatc
agacaaggaactgattacaaacattggccgcaaattgcacaatttgcccccagcgcttca
gcgttcttcggaatgtcgcgcattggcatggaagtcacaccttcgggaacgtggttgacc
tacacaggtgccatcaaattggatgacaaagatccaaatttcaaagatcaagtcattttg
ctgaataagcatattgacgcatacaaaacattcccaccaacagagcctaaaaaggacaaa
aagaagaaggctgatgaaactcaagccttaccgcagagacagaagaaacagcaaactgtg
actcttcttcctgctgcagatttggatgatttctccaaacaattgcaacaatccatgagc
agtgctgactcaactcaggcctaaactcatgcagaccacacaaggcagatgggctatata
aacgttttcgcttttccgtttacgatatatagtctactcttgtgcagaatgaattctcgt
aactacatagcacaagtagatgtagttaactttaatctcacatagcaatctttaatcagt
gtgtaacattagggaggacttgaaagagccaccacattttcaccgaggccacgcggagta
cgatcgagtgtacagtgaacaatgctagggagagctgcctatatggaagagccctaatgt
gtaaaattaattttagtagtgctatccccatgtgattttaatagcttcttaggagaatga
caaaaaaaaaaaaaaaaaaaaaaaaaaaaaaaaa
>MT415321.1 India Hyderabad
----attaaag-------gtttataccttcccaggtaacaaaccaaccaactttcgatct
cttgtagatctgttctctaaacgaactttaaaatctgtgtggctgtcactcggctgcatg
cttagtgcactcacgcagtataattaataactaattactgtcgttgacaggacacgagta
actcgtctatcttctgcaggctgcttacggtttcgtccgtgttgcagccgatcatcagca
catctaggttttgtccgggtgtgaccgaaaggtaagatggagagccttgtccctggtttc
aacgagaaaacacacgtccaactcagtttgcctgttttacaggttcgcgacgtgctcgta
cgtggctttggagactccgtggaggaggtcttatcagaggcacgtcaacatcttaaagat
ggcacttgtggcttagtagaagttgaaaaaggcgttttgcctcaacttgaacagccctat
gtgttcatcaaacgttcggatgctcgaactgcacctcatggtcatgttatggttgagctg
gtagcagaactcgaaggcattcagtacggtcgtagtggtgagacacttggtgtccttgtc
cctcatgtgggcgaaataccagtggcttaccgcaaggttcttcttcgtaagaacggtaat
aaaggagctggtggccatagttacggcgccgatctaaagtcatttgacttaggcgacgag
cttggcactgatccttatgaagattttcaagaaaactggaacactaaacatagcagtggt
gttacccgtgaactcatgcgtgagcttaacggaggggcatacactcgctatgtcgataac
aacttctgtggccctgatggctaccctcttgagtgcattaaagaccttctagcacgtgct
ggtaaagcttcatgcactttgtccgaacaactggactttattgacactaagaggggtgta
tactgctgccgtgaacatgagcatgaaattgcttggtacacggaacgttctgaaaagagc
tatgaattgcagacaccttttgaaattaaattggcaaagaaatttgacaccttcaatggg
gaatgtccaaattttgtatttcccttaaattccataatcaagactattcaaccaagggtt
gaaaagaaaaagcttgatggctttatgggtagaattcgatctgtctatccagttgcgtca
ccaaatgaatgcaaccaaatgtgcctttcaactctcatgaagtgtgatcattgtggtgaa
acttcatggcagacgggcgattttgttaaagccacttgcgaattttgtggcactgagaat
ttgactaaagaaggtgccactacttgtggttacttaccccaaaatgctgttgttaaaatt
tattgtccagcatgtcacaattcagaagtaggacctgagcatagtcttgccgaataccat
aatgaatctggcttgaaaaccattcttcgtaagggtggtcgcactattgcctttggaggc
tgtgtgttctcttatgttggttgccataacaagtgtgcctattgggttccacgtgctagc
gctaacataggttgtaaccatacaggtgttgttggagaaggttccgaaggtcttaatgac
aaccttcttgaaatactccaaaaagagaaagtcaacatcaatattgttggtgactttaaa
cttaatgaagagatcgccattattttggcatctttttctgcttccacaagtgcttttgtg
gaaactgtgaaaggtttggattataaagcattcaaacaaattgttgaatcctgtggtaat
tttaaagttacaaaaggaaaagctaaaaaaggtgcctggaatattggtgaacagaaatca
atactgagtcctctttatgcatttgcatcagaggctgctcgtgttgtacgatcaattttc
tcccgcactcttgaaactgctcaaaattctgtgcgtgttttacagaaggccgctataaca
atactagatggaatttcacagtattcactgagactcattgatgctatgatgttcacatct
gatttggctactaacaatctagttgtaatggcctacattacaggtggtgttgttcagttg
acttcgcagtggctaactaacatctttggcactgtttatgaaaaactcaaacccgtcctt
gattggcttgaagagaagtttaaggaaggtgtagagtttcttagagacggttgggaaatt
gttaaatttatctcaacctgtgcttgtgaaattgtcggtggacaaattgtcacctgtgca
aaggaaattaaggagagtgttcagacattctttaagcttgtaaataaatttttggctttg
tgtgctgactctatcattattggtggagctaaacttaaagccttgaatttaggtgaaaca
tttgtcacgcactcaaagggattgtacagaaagtgtgttaaatccagagaagaaactggc
ctactcatgcctctaaaagccccaaaagaaattatcttcttagagggagaaacacttccc
acagaagtgttaacagaggaagttgtcttgaaaactggtgatttacaaccattagaacaa
cctactagtgaagctgttgaagctccattggttggtacaccagtttgtattaacgggctt
atgttgctcgaaatcaaagacacagaaaagtactgtgcccttgcacctaatatgatggta
acaaacaataccttcacactcaaaggcggtgcaccaacaaaggttacttttggtgatgac
actgtgatagaagtgcaaggttacaagagtgtgaatatcacttttgaacttgatgaaagg
attgataaagtacttaatgagaagtgctctgcctatacagttgaactcggtacagaagta
aatgagttcgcctgtgttgtggcagatgctgtcataaaaactttgcaaccagtatctgaa
ttacttacaccactgggcattgatttagatgagtggagtatggctacatactacttattt
gatgagtctggtgagtttaaattggcttcacatatgtattgttctttttaccctccagat
gaggatgaagaagaaggtgattgtgaagaagaagagtttgagccatcaactcaatatgag
tatggtactgaagatgattaccaaggtaaacctttggaatttggtgccacttctgctgct
cttcaacctgaagaagagcaagaagaagattggttagatgatgatagtcaacaaactgtt
ggtcaacaagacggcagtgaggacaatcagacaactactattcaaacaattgttgaggtt
caacctcaattagagatggaacttacaccagttgttcagactattgaagtgaatagtttt
agtggttatttaaaacttactgacaatgtatacattaaaaatgcagacattgtggaagaa
gctaaaaaggtaaaaccaacagtggttgttaatgcagccaatgtttaccttaaacatgga
ggaggtgttgcaggagccttaaataaggctactaacaatgccatgcaagttgaatctgat
gattacatagctactaatggaccacttaaagtgggtggtagttgtgttttaagcggacac
aatcttgctaaacactgtcttcatgttgtcggcccaaatgttaacaaaggtgaagacatt
caacttcttaagagtgcttatgaaaattttaatcagcacgaagttctacttgcaccatta
ttatcagctggtatttttggtgctgaccctatacattctttaagagtttgtgtagatact
gttcgcacaaatgtctacttagctgtctttgataaaaatctctatgacaaacttgtttca
agctttttggaaatgaagagtgaaaagcaagttgaacaaaagatcgctgagattcctaaa
gaggaagttaagccatttataactgaaagtaaaccttcagttgaacagagaaaacaagat
gataagaaaatcaaagcttgtgttgaagaagttacaacaactctggaagaaactaagttc
ctcacagaaaacttgttactttatattgacattaatggcaatcttcatccagattctgcc
actcttgttagtgacattgacatcactttcttaaagaaagatgctccatatatagtgggt
gatgttgttcaagagggtgttttaactgctgtggttatacctactaaaaaggctggtggc
actactgaaatgctagcgaaagctttgagaaaagtgccaacagacaattatataaccact
tacccgggtcagggtttaaatggttacactgtagaggaggcaaagacagtgcttaaaaag
tgtaaaagtgccttttacattctaccatctattatctctaatgagaagcaagaaattctt
ggaactgtttcttggaatttgcgagaaatgcttgcacatgcagaagaaacacgcaaatta
atgcctgtctgtgtggaaactaaagccatagtttcaactatacagcgtaaatataagggt
attaaaatacaagagggtgtggttgattatggtgctagattttacttttacaccagtaaa
acaactgtagcgtcacttatcaacacacttaacgatctaaatgaaactcttgttacaatg
ccacttggctatgtaacacatggcttaaatttggaagaagctgctcggtatatgagatct
ctcaaagtgccagctacagtttctgtttcttcacctgatgctgttacagcgtataatggt
tatcttacttcttcttctaaaacacctgaagaacattttattgaaaccatctcacttgct
ggttcctataaagattggtcctattctggacaatctacacaactaggtatagaatttctt
aagagaggtgataaaagtgtatattacactagtaatcctaccacattccacctagatggt
gaagttatcacctttgacaatcttaagacacttctttctttgagagaagtgaggactatt
aaggtgtttacaacagtagacaacattaacctccacacgcaagttgtggacatgtcaatg
acatatggacaacagtttggtccaacttatttggatggagctgatgttactaaaataaaa
cctcataattcacatgaaggtaaaacattttatgttttacctaatgatgacactctacgt
gttgaggcttttgagtactaccacacaactgatcctagttttctgggtaggtacatgtca
gcattaaatcacactaaaaagtggaaatacccacaagttaatggtttaacttctattaaa
tgggcagataacaactgttatcttgccactgcattgttaacactccaacaaatagagttg
aagtttaatccacctgctctacaagatgcttattacagagcaagggctggtgaagctgct
aacttttgtgcacttatcttagcctactgtaataagacagtaggtgagttaggtgatgtt
agagaaacaatgagttacttgtttcaacatgccaatttagattcttgcaaaagagtcttg
aacgtggtgtgtaaaacttgtggacaacagcagacaacccttaagggtgtagaagctgtt
atgtacatgggcacactttcttatgaacaatttaagaaaggtgttcagataccttgtacg
tgtggtaaacaagctacaaaatatctagtacaacaggagtcaccttttgttatgatgtca
gcaccacctgctcagtatgaacttaagcatggtacatttacttgtgctagtgagtacact
ggtaattaccagtgtggtcactataaacatataacttctaaagaaactttgtattgcata
gacggtgctttacttacaaagtcctcagaatacaaaggtcctattacggatgttttctac
aaagaaaacagttacacaacaaccataaaaccagttacttataaattggatggtgttgtt
tgtacagaaattgaccctaagttggacaattattataagaaagacaattcttatttcaca
gagcaaccaattgatcttgtaccaaaccaaccatatccaaacgcaagcttcgataatttt
aagtttgtatgtgataatatcaaatttgctgatgatttaaaccagttaactggttataag
aaacctgcttcaagagagcttaaagttacatttttccctgacttaaatggtgatgtggtg
gctattgattataaacactacacaccctcttttaagaaaggagctaaattgttacataaa
cctattgtttggcatgttaacaatgcaactaataaagccacgtataaaccaaatacctgg
tgtatacgttgtctttggagcacaaaaccagttgaaacatcaaattcgtttgatgtactg
aagtcagaggacgcgcagggaatggataatcttgcctgcgaagatctaaaaccagtctct
gaagaagtagtggaaaatcctaccatacagaaagacgttcttgagtgtaatgtgaaaact
accgaagttgtaggagacattatacttaaaccagcaaataatagtttaaaaattacagaa
gaggttggccacacagatctaatggctgcttatgtagacaattctagtcttactattaag
aaacctaatgaattatctagagtattaggtttgaaaacccttgctactcatggtttagct
gctgttaatagtgtcccttgggatactatagctaattatgctaagccttttcttaacaaa
gttgttagtacaactactaacatagttacacggtgtttaaaccgtgtttgtactaattat
atgccttatttctttactttattgctacaattgtgtacttttactagaagtacaaattct
agaattaaagcatctatgccgactactatagcaaagaatactgttaagagtgtcggtaaa
ttttgtctagaggcttcatttaattatttgaagtcacctaatttttctaaactgataaat
attataatttggtttttactattaagtgtttgcctaggttctttaatctactcaaccgct
gctttaggtgttttaatgtctaatttaggcatgccttcttactgtactggttacagagaa
ggctatttgaactctactaatgtcactattgcaacctactgtactggttctataccttgt
agtgtttgtcttagtggtttagattctttagacacctatccttctttagaaactatacaa
attaccatttcatcttttaaatgggatttaactgcttttggcttagttgcagagtggttt
ttggcatatattcttttcactaggtttttctatgtacttggattggctgcaatcatgcaa
ttgtttttcagctattttgcagtacattttattagtaattcttggcttatgtggttaata
attaatcttgtacaaatggccccgatttcagctatggttagaatgtacatcttctttgca
tcattttattatgtatggaaaagttatgtgcatgttgtagacggttgtaattcatcaact
tgtatgatgtgttacaaacgtaatagagcaacaagagtcgaatgtacaactattgttaat
ggtgttagaaggtccttttatgtctatgctaatggaggtaaaggcttttgcaaactacac
aattggaattgtgttaattgtgatacattctgtgctggtagtacatttattagtgatgaa
gttgcgagagacttgtcactacagtttaaaagaccaataaatcctactgaccagtcttct
tacatcgttgatagtgttacagtgaagaatggttccatccatctttactttgataaagct
ggtcaaaagacttatgaaagacattctctctctcattttgttaacttagacaacctgaga
gctaataacactaaaggttcattgcctattaatgttatagtttttgatggtaaatcaaaa
tgtgaagaatcatctgcaaaatcagcgtctgtttactacagtcagcttatgtgtcaacct
atactgttactagatcaggcattagtgtctgatgttggtgatagtgcggaagttgcagtt
aaaatgtttgatgcttacgttaatacgttttcatcaacttttaacgtaccaatggaaaaa
ctcaaaacactagttgcaactgcagaagctgaacttgcaaagaatgtgtccttagacaat
gtcttatctacttttatttcagcagctcggcaagggtttgttgattcagatgtagaaact
aaagatgttgttgaatgtcttaaattgtcacatcaatctgacatagaagttactggcgat
agttgtaataactatatgctcacctataacaaagttgaaaacatgacaccccgtgacctt
ggtgcttgtattgactgtagtgcgcgtcatattaatgcgcaggtagcaaaaagtcacaac
attgctttgatatggaacgttaaagatttcatgtcattgtctgaacaactacgaaaacaa
atacgtagtgctgctaaaaagaataacttaccttttaagttgacatgtgcaactactaga
caagttgttaatgttgtaacaacaaagatagcacttaagggtggtaaaattgttaataat
tggttgaagcagttaattaaagttacacttgtgttcctttttgttgctgctattttctat
ttaataacacctgttcatgtcatgtctaaacatactgacttttcaagtgaaatcatagga
tacaaggctattgatggtggtgtcactcgtgacatagcatctacagatacttgttttgct
aacaaacatgctgattttgacacatggtttagccagcgtggtggtagttatactaatgac
aaagcttgcccattgattgctgcagtcataacaagagaagtgggttttgtcgtgcctggt
ttgcctggcacgatattacgcacaactaatggtgactttttgcatttcttacctagagtt
tttagtgcagttggtaacatctgttacacaccatcaaaacttatagagtacactgacttt
gcaacatcagcttgtgttttggctgctgaatgtacaatttttaaagatgcttctggtaag
ccagtaccatattgttatgataccaatgtactagaaggttctgttgcttatgaaagttta
cgccctgacacacgttatgtgctcatggatggctctattattcaatttcctaacacctac
cttgaaggttctgttagagtggtaacaacttttgattctgagtactgtaggcacggcact
tgtgaaagatcagaagctggtgtttgtgtatctactagtggtagatgggtacttaacaat
gattattacagatctttaccaggagttttctgtggtgtagatgctgtaaatttacttact
aatatgtttacaccactaattcaacctattggtgctttggacatatcagcatctatagta
gctggtggtattgtagctatcgtagtaacatgccttgcctactattttatgaggtttaga
agagcttttggtgaatacagtcatgtagttgcctttaatactttactattccttatgtca
ttcactgtactctgtttaacaccagtttactcattcttacctggtgtttattctgttatt
tacttgtacttgacattttatcttactaatgatgtttcttttttagcacatattcagtgg
atggttatgttcacacctttagtacctttctggataacaattgcttatatcatttgtatt
tccacaaagcatttctattggttctttagtaattacctaaagagacgtgtagtctttaat
ggtgtttcctttagtacttttgaagaagctgcgctgtgcacctttttgttaaataaagaa
atgtatctaaagttgcgtagtgatgtgctattacctcttacgcaatataatagatactta
gctctttataataagtacaagtattttagtggagcaatggatacaactagctacagagaa
gctgcttgttgtcatctcgcaaaggctctcaatgacttcagtaactcaggttctgatgtt
ctttaccaaccaccacaaacctctatcacctcagctgttttgcagagtggttttagaaaa
atggcattcccatctggtaaagttgagggttgtatggtacaagtaacttgtggtacaact
acacttaacggtctttggcttgatgacgtagtttactgtccaagacatgtgatctgcacc
tctgaagacatgcttaaccctaattatgaagatttactcattcgtaagtctaatcataat
ttcttggtacaggctggtaatgttcaactcagggttattggacattctatgcaaaattgt
gtacttaagcttaaggttgatacagccaatcctaagacacctaagtataagtttgttcgc
attcaaccaggacagactttttcagtgttagcttgttacaatggttcaccatctggtgtt
taccaatgtgctatgaggcccaatttcactattaagggttcattccttaatggttcatgt
ggtagtgttggttttaacatagattatgactgtgtctctttttgttacatgcaccatatg
gaattaccaactggagttcatgctggcacagacttagaaggtaacttttatggacctttt
gttgacaggcaaacagcacaagcagctggtacggacacaactattacagttaatgtttta
gcttggttgtacgctgctgttataaatggagacaggtggtttctcaatcgatttaccaca
actcttaatgactttaaccttgtggctatgaagtacaattatgaacctctaacacaagac
catgttgacatactaggacctctttctgctcaaactggaattgccgttttagatatgtgt
gcttcattaaaagaattactgcaaaatggtatgaatggacgtaccatattgggtagtgct
ttattagaagatgaatttacaccttttgatgttgttagacaatgctcaggtgttactttc
caaagtgcagtgaaaagaacaatcaagggtacacaccactggttgttactcacaattttg
acttcacttttagttttagtccagagtactcaatggtctttgttcttttttttgtatgaa
aatgcctttttaccttttgctatgggtattattgctatgtctgcttttgcaatgatgttt
gtcaaacataagcatgcatttctctgtttgtttttgttaccttctcttgccactgtagct
tattttaatatggtctatatgcctgctagttgggtgatgcgtattatgacatggttggat
atggttgatactagtttgtctggttttaagctaaaagactgtgttatgtatgcatcagct
gtagtgttactaatccttatgacagcaagaactgtgtatgatgatggtgctaggagagtg
tggacacttatgaatgtcttgacactcgtttataaagtttattatggtaatgctttagat
caagccatttccatgtgggctcttataatctctgttacttctaactactcaggtgtagtt
acaactgtcatgtttttggccagaggtattgtttttatgtgtgttgagtattgccctatt
ttcttcataactggtaatacacttcagtgtataatgctagtttattgtttcttaggctat
ttttgtacttgttactttggcctcttttgtttactcaaccgctactttagactgactctt
ggtgtttatgattacttagtttctacacaggagtttagatatatgaattcacagggacta
ctcccacccaagaatagcatagatgccttcaaactcaacattaaattgttgggtgttggt
ggcaaaccttgtatcaaagtagccactgtacagtctaaaatgtcagatgtaaagtgcaca
tcagtagtcttactctcagttttgcaacaactcagagtagaatcatcatctaaattgtgg
gctcaatgtgtccagttacacaatgacattctcttagctaaagatactactgaagccttt
gaaaaaatggtttcactactttctgttttgctttccatgcagggtgctgtagacataaac
aagctttgtgaagaaatgctggacaacagggcaaccttacaagctatagcctcagagttt
agttcccttccatcatatgcagcttttgctactgctcaagaagcttatgagcaggctgtt
gctaatggtgattctgaagttgttcttaaaaagttgaagaagtctttgaatgtggctaaa
tctgaatttgaccgtgatgcagccatgcaacgtaagttggaaaagatggctgatcaagct
atgacccaaatgtataaacaggctagatctgaggacaagagggcaaaagttactagtgct
atgcagacaatgcttttcactatgcttagaaagttggataatgatgcactcaacaacatt
atcaacaatgcaagagatggttgtgttcccttgaacataatacctcttacaacagcagcc
aaactaatggttgtcataccagactataacacatataaaaatacgtgtgatggtacaaca
tttacttatgcatcagcattgtgggaaatccaacaggttgtagatgcagatagtaaaatt
gttcaacttagtgaaattagtatggacaattcacctaatttagcatggcctcttattgta
acagctttaagggccaattctgctgtcaaattacagaataatgagcttagtcctgttgca
ctacgacagatgtcttgtgctgccggtactacacaaactgcttgcactgatgacaatgcg
ttagcttactacaacacaacaaagggaggtaggtttgtacttgcactgttatccgattta
caggatttgaaatgggctagattccctaagagtgatggaactggtactatctatacagaa
ctggaaccaccttgtaggtttgttacagacacacctaaaggtcctaaagtgaagtattta
tactttattaaaggattaaacaacctaaatagaggtatggtacttggtagtttagctgcc
acagtacgtctacaagctggtaatgcaacagaagtgcctgccaattcaactgtattatct
ttctgtgcttttgctgtagatgctgctaaagcttacaaagattatctagctagtggggga
caaccaatcactaattgtgttaagatgttgtgtacacacactggtactggtcaggcaata
acagttacaccggaagccaatatggatcaagaatcctttggtggtgcatcgtgttgtctg
tactgccgttgccacatagatcatccaaatcctaaaggattttgtgacttaaaaggtaag
tatgtacaaatacctacaacttgtgctaatgaccctgtgggttttacacttaaaaacaca
gtctgtaccgtctgcggtatgtggaaaggttatggctgtagttgtgatcaactccgcgaa
cccatgcttcagtcagctgatgcacaatcgtttttaaacgggtttgcggtgtaagtgcag
cccgtcttacaccgtgcggcacaggcactagtactgatgtcgtatacagggcttttgaca
tctacaatgataaagtagctggttttgctaaattcctaaaaactaattgttgtcgcttcc
aagaaaaggacgaagatgacaatttaattgattcttactttgtagttaagagacacactt
tctctaactaccaacatgaagaaacaatttataatttacttaaggattgtccagctgttg
ctaaacatgacttctttaagtttagaatagacggtgacatggtaccacatatatcacgtc
aacgtcttactaaatacacaatggcagacctcgtctatgctttaaggcattttgatgaag
gtaattgtgacacattaaaagaaatacttgtcacatacaattgttgtgatgatgattatt
tcaataaaaaggactggtatgattttgtagaaaacccagatatattacgcgtatacgcca
acttaggtgaacgtgtacgccaagctttgttaaaaacagtacaattctgtgatgccatgc
gaaatgctggtattgttggtgtactgacattagataatcaagatctcaatggtaactggt
atgatttcggtgatttcatacaaaccacgccaggtagtggagttcctgttgtagattctt
attattcattgttaatgcctatattaaccttgaccagggctttaactgcagagtcacatg
ttgacactgacttaacaaagccttacattaagtgggatttgttaaaatatgacttcacgg
aagagaggttaaaactctttgaccgttattttaaatattgggatcagacataccacccaa
attgtgttaactgtttggatgacagatgcattctgcattgtgcaaactttaatgttttat
tctctacagtgttcccacttacaagttttggaccactagtgagaaaaatatttgttgatg
gtgttccatttgtagtttcaactggataccacttcagagagctaggtgttgtacataatc
aggatgtaaacttacatagctctagacttagttttaaggaattacttgtgtatgctgctg
accctgctatgcacgctgcttctggtaatctattactagataaacgcactacgtgctttt
cagtagctgcacttactaacaatgttgcttttcaaactgtcaaacccggtaattttaaca
aagacttctatgactttgctgtgtctaagggtttctttaaggaaggaagttctgttgaat
taaaacacttcttctttgctcaggatggtaatgctgctatcagcgattatgactactatc
gttataatctaccaacaatgtgtgatatcagacaactactatttgtagttgaagttgttg
ataagtactttgattgttacgatggtggctgtattaatgctaaccaagtcatcgtcaaca
acctagacaaatcagctggttttccatttaataaatggggtaaggctagactttattatg
attcaatgagttatgaggatcaagatgcacttttcgcatatacaaaacgtaatgtcatcc
ctactataactcaaatgaatcttaagtatgccattagtgcaaagaatagagctcgcaccg
tagctggtgtctctatctgtagtactatgaccaatagacagtttcatcaaaaattattga
aatcaatagccgccactagaggagctactgtagtaattggaacaagcaaattctatggtg
gttggcacaacatgttaaaaactgtttatagtgatgtagaaaaccctcaccttatgggtt
gggattatcctaaatgtgatagagccatgcctaacatgcttagaattatggcctcacttg
ttcttgctcgcaaacatacaacgtgttgtagcttgtcacaccgtttctatagattagcta
atgagtgtgctcaagtattgagtgaaatggtcatgtgtggcggttcactatatgttaaac
caggtggaacctcatcaggagatgccacaactgcttatgctaatagtgtttttaacattt
gtcaagctgtcacggccaatgttaatgcacttttatctactgatggtaacaaaattgccg
ataagtatgtccgcaatttacaacacagactttatgagtgtctctatagaaatagagatg
ttgacacagactttgtgaatgagttttacgcatatttgcgtaaacatttctcaatgatga
tactctctgacgatgctgttgtgtgtttcaatagcacttatgcatctcaaggtctagtgg
ctagcataaagaactttaagtcagttctttattatcaaaacaatgtttttatgtctgaag
caaaatgttggactgagactgaccttactaaaggacctcatgaattttgctctcaacata
caatgctagttaaacagggtgatgattatgtgtaccttccttacccagatccatcaagaa
tcctaggggccggctgttttgtagatgatatcgtaaaaacagatggtacacttatgattg
aacggttcgtgtctttagctatagatgcttacccacttactaaacatcctaatcaggagt
atgctgatgtctttcatttgtacttacaatacataagaaagctacatgatgagttaacag
gacacatgttagacatgtattctgttatgcttactaatgataacacttcaaggtattggg
aacctgagttttatgaggctatgtacacaccgcatacagtcttacaggctgttggggctt
gtgttctttgcaattcacagacttcattaagatgtggtgcttgcatacgtagaccattct
tatgttgtaaatgctgttacgaccatgtcatatcaacatcacataaattagtcttgtctg
ttaatccgtatgtttgcaatgctccaggttgtgatgtcacagatgtgactcaactttact
taggaggtatgagctattattgtaaatcacataaaccacccattagttttccattgtgtg
ctaatggacaagtttttggtttatataaaaatacatgtgttggtagcgataatgttactg
actttaatgcaattgcaacatgtgactggacaaatgctggtgattacattttagctaaca
cctgtactgaaagactcaagctttttgcagcagaaacgctcaaagctactgaggagacat
ttaaactgtcttatggtattgctactgtacgtgaagtgctgtctgacagagaattacatc
tttcatgggaagttggtaaacctagaccaccacttaaccgaaattatgtctttactggtt
atcgtgtaactaaaaacagtaaagtacaaataggagagtacacctttgaaaaaggtgact
atggtgatgctgttgtttaccgaggtacaacaacttacaaattaaatgttggtgattatt
ttgtgctgacatcacatacagtaatgccattaagtgcacctacactagtgccacaagagc
actatgttagaattactggcttatacccaacactcaatatctcagatgagttttctagca
atgttgcaaattatcaaaaggttggtatgcaaaagtattctacactccagggaccacctg
gtactggtaagagtcattttgctattggcctagctctctactacccttctgctcgcatag
tgtatacagcttgctctcatgccgctgttgatgcactatgtgagaaggcattaaaatatt
tgcctatagataaatgtagtagaattatacctgcacgtgctcgtgtagagtgttttgata
aattcaaagtgaattcaacattagaacagtatgtcttttgtactgtaaatgcattgcctg
agacgacagcagatatagttgtctttgatgaaatttcaatggccacaaattatgatttga
gtgttgtcaatgccagattacgtgctaagcactatgtgtacattggcgaccctgctcaat
tacctgcaccacgcacattgctaactaagggcacactagaaccagaatatttcaattcag
tgtgtagacttatgaaaactataggtccagacatgttcctcggaacttgtcggcgttgtc
ctgctgaaattgttgacactgtgagtgctttggtttatgataataagcttaaagcacata
aagacaaatcagctcaatgctttaaaatgttttataagggtgttatcacgcatgatgttt
catctgcaattaacaggccacaaataggcgtggtaagagaattccttacacgtaaccctg
cttggagaaaagctgtctttatttcaccttataattcacagaatgctgtagcctcaaaga
ttttgggactaccaactcaaactgttgattcatcacagggctcagaatatgactatgtca
tattcactcaaaccactgaaacagctcactcttgtaatgtaaacagatttaatgttgcta
ttaccagagcaaaagtaggcatactttgcataatgtctgatagagacctttatgacaagt
tgcaatttacaagtcttgaaattccacgtaggaatgtggcaactttacaagctgaaaatg
taacaggactctttaaagattgtagtaaggtaatcactgggttacatcctacacaggcac
ctacacacctcagtgttgacactaaattcaaaactgaaggtttatgtgttgacatacctg
gcatacctaaggacatgacctatagaagactcatctctatgatgggttttaaaatgaatt
atcaagttaatggttaccctaacatgtttatcacccgcgaagaagctataagacatgtac
gtgcatggattggcttcgatgtcgaggggtgtcatgctactagagaagctgttggtacca
atttacctttacagctaggtttttctacaggtgttaacctagttgctgtacctacaggtt
atgttgatacacctaataatacagatttttccagagttagtgctaaaccaccgcctggag
atcaatttaaacacctcataccacttatgtacaaaggacttccttggaatgtagtgcgta
taaagattgtacaaatgttaagtgacacacttaaaaatctctctgacagagtcgtatttg
tcttatgggcacatggctttgagttgacatctatgaagtattttgtgaaaataggacctg
agcgcacctgttgtctatgtgatagacgtgccacatgcttttccactgcttcagacactt
atgcctgttggcatcattctattggatttgattacgtctataatccgtttatgattgatg
ttcaacaatggggttttacaggtaacctacaaagcaaccatgatctgtattgtcaagtcc
atggtaatgcacatgtagctagttgtgatgcaatcatgactaggtgtctagctgtccacg
agtgctttgttaagcgtgttgactggactattgaatatcctataattggtgatgaactga
agattaatgcggcttgtagaaaggttcaacacatggttgttaaagctgcattattagcag
acaaattcccagttcttcacgacattggtaaccctaaagctattaagtgtgtacctcaag
ctgatgtagaatggaagttctatgatgcacagccttgtagtgacaaagcttataaaatag
aagaattattctattcttatgccacacattctgacaaattcacagatggtgtatgcctat
tttggaattgcaatgtcgatagatatcctgctaattccattgtttgtagatttgacacta
gagtgctatctaaccttaacttgcctggttgtgatggtggcagtttgtatgtaaataaac
atgcattccacacaccagcttttgataaaagtgcttttgttaatttaaaacaattaccat
ttttctattactctgacagtccatgtgagtctcatggaaaacaagtagtgtcagatatag
attatgtaccactaaagtctgctacgtgtataacacgttgcaatttaggtggtgctgtct
gtagacatcatgctaatgagtacagattgtatctcgatgcttataacatgatgatctcag
ctggctttagcttgtgggtttacaaacaatttgatacttataacctctggaacactttta
caagacttcagagtttagaaaatgtggcttttaatgttgtaaataagggacactttgatg
gacaacagggtgaagtaccagtttctatcattaataacactgtttacacaaaagttgatg
gtgttgatgtagaattgtttgaaaataaaacaacattacctgttaatgtagcatttgagc
tttgggctaagcgcaacattaaaccagtaccagaggtgaaaatactcaataatttgggtg
tggacattgctgctaatactgtgatctgggactacaaaagagatgctccagcacatatat
ctactattggtgtttgttctatgactgacatagccaagaaaccaactgaaacgatttgtg
caccactcactgtcttttttgatggtagagttgatggtcaagtagacttatttagaaatg
cccgtaatggtgttcttattacagaaggtagtgttaaaggtttacaaccatctgtaggtc
ccaaacaagctagtcttaatggagtcacattaattggagaagccgtaaaaacacagttca
attattataagaaagttgatggtgttgtccaacaattacctgaaacttactttactcaga
gtagaaatttacaagaatttaaacccaggagtcaaatggaaattgatttcttagaattag
ctatggatgaattcattgaacggtataaattagaaggctatgccttcgaacatatcgttt
atggagattttagtcatagtcagttaggtggtttacatctactgattggactagctaaac
gttttaaggaatcaccttttgaattagaagattttattcctatggacagtacagttaaaa
actatttcataacagatgcgcaaacaggttcatctaagtgtgtgtgttctgttattgatt
tattacttgatgattttgttgaaataataaaatcccaagatttatctgtagtttctaagg
ttgtcaaagtgactattgactatacagaaatttcatttatgctttggtgtaaagatggcc
atgtagaaacattttacccaaaattacaatctagtcaagcgtggcaaccgggtgttgcta
tgcctaatctttacaaaatgcaaagaatgctattagaaaagtgtgaccttcaaaattatg
gtgatagtgcaacattacctaaaggcataatgatgaatgtcgcaaaatatactcaactgt
gtcaatatttaaacacattaacattagctgtaccctataatatgagagttatacattttg
gtgctggttctgataaaggagttgcaccaggtacagctgttttaagacagtggttgccta
cgggtacgctgcttgtcgattcagatcttaatgactttgtctctgatgcagattcaactt
tgattggtgattgtgcaactgtacatacagctaataaatgggatctcattattagtgata
tgtacgaccctaagactaaaaatgttacaaaagaaaatgactctaaagagggttttttca
cttacatttgtgggtttatacaacaaaagctagctcttggaggttccgtggctataaaga
taacagaacattcttggaatgctgatctttataagctcatgggacacttcgcatggtgga
cagcctttgttactaatgtgaatgcgtcatcatctgaagcatttttaattggatgtaatt
atcttggcaaaccacgcgaacaaatagatggttatgtcatgcatgcaaattacatatttt
ggaggaatacaaatccaattcagttgtcttcctattctttatttgacatgagtaaatttc
cccttaaattaaggggtactgctgttatgtctttaaaagaaggtcaaatcaatgatatga
ttttatctcttcttagtaaaggtagacttataattagagaaaacaacagagttgttattt
ctagtgatgttcttgttaacaactaaacgaacaatgtttgtttttcttgttttattgcca
ctagtctctagtcagtgtgttaatcttacaaccagaactcaattaccccctgcatacact
aattctttcacacgtggtgtttattaccctgacaaagttttcagatcctcagttttacat
tcaactcaggacttgttcttacctttcttttccaatgttacttggttccatgctatacat
gtctctgggaccaatggtactaagaggtttgataaccctgtcctaccatttaatgatggt
gtttattttgcttccactgagaagtctaacataataagaggctggatttttggtactact
ttagattcgaagacccagtccctacttattgttaataacgctactaatgttgttattaaa
gtctgtgaatttcaattttgtaatgatccatttttgggtgtttattaccacaaaaacaac
aaaagttggatggaaagtgagttcagagtttattctagtgcgaataattgcacttttgaa
tatgtctctcagccttttcttatggaccttgaaggaaaacagggtaatttcaaaaatctt
agggaatttgtgtttaagaatattgatggttattttaaaatatattctaagcacacgcct
attaatttagtgcgtgatctccctcagggtttttcggctttagaaccattggtagatttg
ccaataggtattaacatcactaggtttcaaactttacttgctttacatagaagttatttg
actcctggtgattcttcttcaggttggacagctggtgctgcagcttattatgtgggttat
cttcaacctaggacttttctattaaaatataatgaaaatggaaccattacagatgctgta
gactgtgcacttgaccctctctcagaaacaaagtgtacgttgaaatccttcactgtagaa
aaaggaatctatcaaacttctaactttagagtccaaccaacagaatctattgttagattt
cctaatattacaaacttgtgcccttttggtgaagtttttaacgccaccagatttgcatct
gtttatgcttggaacaggaagagaatcagcaactgtgttgctgattattctgtcctatat
aattccgcatcattttccacttttaagtgttatggagtgtctcctactaaattaaatgat
ctctgctttactaatgtctatgcagattcatttgtaattagaggtgatgaagtcagacaa
atcgctccagggcaaactggaaagattgctgattataattataaattaccagatgatttt
acaggctgcgttatagcttggaattctaacaatcttgattctaaggttggtggtaattat
aattacctgtatagattgtttaggaagtctaatctcaaaccttttgagagagatatttca
actgaaatctatcaggccggtagcacaccttgtaatggtgttgaaggttttaattgttac
tttcctttacaatcatatggtttccaacccactaatggtgttggttaccaaccatacaga
gtagtagtactttcttttgaacttctacatgcaccagcaactgtttgtggacctaaaaag
tctactaatttggttaaaaacaaatgtgtcaatttcaacttcaatggtttaacaggcaca
ggtgttcttactgagtctaacaaaaagtttctgcctttccaacaatttggcagagacatt
gctgacactactgatgctgtccgtgatccacagacacttgagattcttgacattacacca
tgttcttttggtggtgtcagtgttataacaccaggaacaaatacttctaaccaggttgct
gttctttatcagggtgttaactgcacagaagtccctgttgctattcatgcagatcaactt
actcctacttggcgtgtttattctacaggttctaatgtttttcaaacacgtgcaggctgt
ttaataggggctgaacatgtcaacaactcatatgagtgtgacatacccattggtgcaggt
atatgcgctagttatcagactcagactaattctcctcggcgggcacgtagtgtagctagt
caatccatcattgcctacactatgtcacttggtgcagaaaattcagttgcttactctaat
aactctattgccatacccacaaattttactattagtgttaccacagaaattctaccagtg
tctatgaccaagacatcagtagattgtacaatgtacatttgtggtgattcaactgaatgc
agcaatcttttgttgcaatatggcagtttttgtacacaattaaaccgtgctttaactgga
atagctgttgaacaagacaaaaacacccaagaagtttttgcacaagtcaaacaaatttac
aaaacaccaccaattaaagattttggtggttttaatttttcacaaatattaccagatcca
tcaaaaccaagcaagaggtcatttattgaagatctacttttcaacaaagtgacacttgca
gatgctggcttcatcaaacaatatggtgattgccttggtgatattgctgctagagacctc
atttgtgcacaaaagtttaacggccttactgttttgccacctttgctcacagatgaaatg
attgctcaatacacttctgcactgttagcgggtacaatcacttctggttggacctttggt
gcaggtgctgcattacaaataccatttgctatgcaaatggcttataggtttaatggtatt
ggagttacacagaatgttctctatgagaaccaaaaattgattgccaaccaatttaatagt
gctattggcaaaattcaagactcactttcttccacagcaagtgcacttggaaaacttcaa
gatgtggtcaaccaaaatgcacaagctttaaacacgcttgttaaacaacttagctccaat
tttggtgcaatttcaagtgttttaaatgatatcctttcacgtcttgacaaagttgaggct
gaagtgcaaattgataggttgatcacaggcagacttcaaagtttgcagacatatgtgact
caacaattaattagagctgcagaaatcagagcttctgctaatcttgctgctactaaaatg
tcagagtgtgtacttggacaatcaaaaagagttgatttttgtggaaagggctatcatctt
atgtccttccctcagtcagcacctcatggtgtagtcttcttgcatgtgacttatgtccct
gcacaagaaaagaacttcacaactgctcctgccatttgtcatgatggaaaagcacacttt
cctcgtgaaggtgtctttgtttcaaatggcacacactggtttgtaacacaaaggaatttt
tatgaaccacaaatcattactacagacaacacatttgtgtctggtaactgtgatgttgta
ataggaattgtcaacaacacagtttatgatcctttgcaacctgaattagactcattcaag
gaggagttagataaatattttaagaatcatacatcaccagatgttgatttaggtgacatc
tctggcattaatgcttcagttgtaaacattcaaaaagaaattgaccgcctcaatgaggtt
gccaagaatttaaatgaatctctcatcgatctccaagaacttggaaagtatgagcagtat
ataaaatggccatggtacatttggctaggttttatagctggcttgattgccatagtaatg
gtgacaattatgctttgctgtatgaccagttgctgtagttgtctcaagggctgttgttct
tgtggatcctgctgcaaatttgatgaagacgactctgagccagtgctcaaaggagtcaaa
ttacattacacataaacgaacttatggatttgtttatgagaatcttcacaattggaactg
taactttgaagcaaggtgaaatcaaggatgctactccttcagattttgttcgcgctactg
caacgataccgatacaagcctcactccctttcggatggcttattgttggcgttgcacttc
ttgctgtttttcagagcgcttccaaaatcataaccctcaaaaagagatggcaactagcac
tctccaagggtgttcactttgtttgcaacttgctgttgttgtttgtaacagtttactcac
accttttgctcgttgctgctggccttgaagccccttttctctatctttatgctttagtct
acttcttgcagagtataaactttgtaagaataataatgaggctttggctttgctggaaat
gccgttccaaaaacccattactttatgatgccaactattttctttgctggcatactaatt
gttacgactattgtataccttacaatagtgtaacttcttcaattgtcattacttcaggtg
atggcacaacaagtcctatttctgaacatgactaccagattggtggttatactgaaaaat
gggaatctggagtaaaagactgtgttgtattacacagttacttcacttcagactattacc
agctgtactcaactcaattgagtacagacactggtgttgaacatgttaccttcttcatct
acaataaaattgttgatgagcctgaagaacatgtccaaattcacacaatcgacggttcat
ccggagttgttaatccagtaatggaaccaatttatgatgaaccgacgacgactactagcg
tgcctttgtaagcacaagctgatgagtacgaacttatgtactcattcgtttcggaagaga
caggtacgttaatagttaatagcgtacttctttttcttgctttcgtggtattcttgctag
ttacactagccatccttactgcgcttcgattgtgtgcgtactgctgcaatattgttaacg
tgagtcttgtaaaaccttctttttacgtttactctcgtgttaaaaatctgaattcttcta
gagttcctgatcttctggtctaaacgaactaaatattatattagtttttctgtttggaac
tttaattttagccatggcagattccaacggtactattaccgttgaagagcttaaaaagct
ccttgaacaatggaacctagtaataggtttcctattccttacatggatttgtcttctaca
atttgcctatgccaacaggaataggtttttgtatataattaagttaattttcctctggct
gttatggccagtaactttagcttgttttgtgcttgctgctgtttacagaataaattggat
caccggtggaattgctatcgcaatggcttgtcttgtaggcttgatgtggctcagctactt
cattgcttctttcagactgtttgcgcgtacgcgttccatgtggtcattcaatccagaaac
taacattcttctcaacgtgccactccatggcactattctgaccagaccgcttctagaaag
tgaactcgtaatcggagctgtgatccttcgtggacatcttcgtattgctggacaccatct
aggacgctgtgacatcaaggacctgcctaaagaaatcactgttgctacatcacgaacgct
ttcttattacaaattgggagcttcgcagcgtgtagcaggtgactcaggttttgctgcata
cagtcgctacaggattggcaactataaattaaacacagaccattccagtagcagtgacaa
tattgctttgcttgtacagtaagtgacaacagatgtttcatctcgttgactttcaggtta
ctatagcagagatattactaattattatgaggacttttaaagtttccatttggaatcttg
attacatcataaacctcataattaaaaatttatctaagtcactaactgagaataaatatt
ctcaattagatgaagagcaaccaatggagattgattaaacgaacatgaaaattattcttt
tcttggcactgataacactcgctacttgtgagctttatcactaccaagagtgtgttagag
gtacaacagtacttttaaaagaaccttgctcttctggaacatacgagggcaattcaccat
ttcatcctctagctgataacaaatttgcactgacttgctttagcactcaatttgcttttg
cttgtcctgacggcgtaaaacacgtctatcagttacgtgccagatcagtttcacctaaac
tgttcatcagacaagaggaagttcaagaactttactctccaatttttcttattgttgcgg
caatagtgtttataacactttgcttcacactcaaaagaaagacagaatgattgaactttc
attaattgacttctatttgtgctttttagcctttctgctattccttgttttaattatgct
tattatcttttggttctcacttgaactgcaagatcataatgaaacttgtcacgcctaaac
gaacatgaaatttcttgttttcttaggaatcatcacaactgtagctgcatttcaccaaga
atgtagtttacagtcatgtactcaacatcaaccatatgtagttgatgacccgtgtcctat
tcacttctattctaaatggtatattagagtaggagctagaaaatcagcacctttaattga
attgtgcgtggatgaggctggttctaaatcacccattcagtacatcgatatcggtaatta
tacagtttcctgtttaccttttacaattaattgccaggaacctaaattgggtagtcttgt
agtgcgttgttcgttctatgaagactttttagagtatcatgacgttcgtgttgttttaga
tttcatctaaacgaacaaactaaaatgtctgataatggaccccaaaatcagcgaaatgca
ccccgcattacgtttggtggaccctcagattcaactggcagtaaccagaatggagaacgc
agtggggcgcgatcaaaacaacgtcggccccaaggtttacccaataatactgcgtcttgg
ttcaccgctctcactcaacatggcaaggaagaccttaaattccctcgaggacaaggcgtt
ccaattaacaccaatagcagtccagatgaccaaattggctactaccgaagagctaccaga
cgaattcgtggtggtgacggtaaaatgaaagatctcagtccaagatggtatttctactac
ctaggaactgggccagaagctggacttccctatggtgctaacaaagacggcatcatatgg
gttgcaactgagggagccttgaatacaccaaaagatcacattggcacccgcaatcctgct
aacaatgctgcaatcgtgctacaacttcctcaaggaacaacattgccaaaaggcttctac
gcagaagggagcagaggcggcagtcaagcctcttctcgttcctcatcacgtagtcgcaac
agttcaagaaattcaactccaggcagcagtaggggaacttctcctgctagaatggctggc
aatggcggtgatgctgctcttgctttgctgctgcttgacagattgaaccagcttgagagc
aaaatgtctggtaaaggccaacaacaacaaggccaaactgtcactaagaaatctgctgct
gaggcttctaagaagcctcggcaaaaacgtactgccactaaagcatacaatgtaacacaa
gctttcggcagacgtggtccagaacaaacccaaggaaattttggggaccaggaactaatc
agacaaggaactgattacaaacattggccgcaaattgcacaatttgcccccagcgcttca
gcgttcttcggaatgtcgcgcattggcatggaagtcacaccttcgggaacgtggttgacc
tacacaggtgccatcaaattggatgacaaagatccaaatttcaaagatcaagtcattttg
ctgaataagcatattgacgcatacaaaacattcccaccaacagagcctaaaaaggacaaa
aagaagaaggctgatgaaactcaagccttaccgcagagacagaagaaacagcaaactgtg
actcttcttcctgctgcagatttggatgatttctccaaacaattgcaacaatccatgagc
agtgctgactcaactcaggcctaaactcatgcagaccacacaaggcagatgggctatata
aacgttttcgcttttccgtttacgatatatagtctactcttgtgcagaatgaattctcgt
aactacatagcacaagtagatgtagttaactttaatctcacatagcaatctttaatcagt
gtgtaacattagggaggacttgaaagagccaccacattttcaccgaggccacgcggagta
cgatcgagtgtacagtgaacaatgctagggagagctgcctatatggaagagccctaatgt
gtaaaattaattttagtagtgctatccccatgtgattttaatagcttcttaggagaatga
caaaaaaaaaaaaaaaaaaaaaaaaaaaaaaaaa
>MT359866.1 Spain
---------------------tataccttcccaggtaacaaaccaaccaactttcgatct
cttgtagatctgttctctaaacgaactttaaaatctgtgtggctgtcactcggctgcatg
cttagtgcactcacgcagtataattaataactaattactgtcgttgacaggacacgagta
actcgtctatcttctgcaggctgcttacggtttcgtccgtgttgcagccgatcatcagca
catctaggttttgtccgggtgtgaccgaaaggtaagatggagagccttgtccctggtttc
aacgagaaaacacacgtccaacttagtttgcctgttttacaggttcgcgacgtgctcgta
cgtggctttggagactccgtggaggaggtcttatcagaggcacgtcaacatcttaaagat
ggcacttgtggcttagtagaagttgaaaaaggcgttttgcctcaacttgaacagccctat
gtgttcatcaaacgttcggatgctcgaactgcacctcatggtcatgttatggttgagctg
gtagcagaactcgaaggcattcagtacggtcgtagtggtgagacacttggtgtccttgtc
cctcatgtgggcgaaataccagtggcttaccgcaaggttcttcttcgtaagaacggtaat
aaaggagctggtggccatagttacggcgccgatctaaagtcatttgacttaggcgacgag
cttggcactgatccttatgaagattttcaagaaaactggaacactaaacatagcagtggt
gttacccgtgaactcatgcgtgagcttaacggaggggcatacactcgctatgtcgataac
aacttctgtggccctgatggctaccctcttgagtgcattaaagaccttctagcacgtgct
ggtaaagcttcatgcactttgtccgaacaactggactttattgacactaagaggggtgta
tactgctgccgtgaacatgagcatgaaattgcttggtacacggaacgttctgaaaagagc
tatgaattgcagacaccttttgaaattaaattggcaaagaaatttgacaccttcaatggg
gaatgtccaaattttgtatttcccttaaattccataatcaagactattcaaccaagggtt
gaaaagaaaaagcttgatggctttatgggtagaattcgatctgtctatccagttgcgtca
ccaaatgaatgcaaccaaatgtgcctttcaactctcatgaagtgtgatcattgtggtgaa
acttcatggcagacgggcgattttgttaaagccacttgcgaattttgtggcactgagaat
ttgactaaagaaggtgccactacttgtggttacttaccccaaaatgctgttgttaaaatt
tattgtccagcatgtcacaattcagaagtaggacctgagcatagtcttgccgaataccat
aatgaatctggcttgaaaaccattcttcgtaagggtggtcgcactattgcctttggaggc
tgtgtgttctcttatgttggttgccataacaagtgtgcctattgggttccacgtgctagc
gctaacataggttgtaaccatacaggtgttgttggagaaggttccgaaggtcttaatgac
aaccttcttgaaatactccaaaaagagaaagtcaacatcaatattgttggtgactttaaa
cttaatgaagagatcgccattattttggcatctttttctgcttccacaagtgcttttgtg
gaaactgtgaaaggtttggattataaagcattcaaacaaattgttgaatcctgtggtaat
tttaaagttacaaaaggaaaagctaaaaaaggtgcctggaatattggtgaacagaaatca
atactgagtcctctttatgcatttgcatcagaggctgctcgtgttgtacgatcaattttc
tcccgcactcttgaaactgctcaaaattctgtgcgtgttttacagaaggccgctataaca
atactagatggaatttcacagtattcactgagactcattgatgctatgatgttcacatct
gatttggctactaacaatctagttgtaatggcctacattacaggtggtgttgttcagttg
acttcgcagtggctaactaacatctttggcactgtttatgaaaaactcaaacccgtcctt
gattggcttgaagagaagtttaaggaaggtgtagagtttcttagagacggttgggaaatt
gttaaatttatctcaacctgtgcttgtgaaattgtcggtggacaaattgtcacctgtgca
aaggaaattaaggagagtgttcagacattctttaagcttgtaaataaatttttggctttg
tgtgctgactctatcattattggtggagctaaacttaaagccttgaatttaggtgaaaca
tttgtcacgcactcaaagggattgtacagaaagtgtgttaaatccagagaagaaactggc
ctactcatgcctctaaaagccccaaaagaaattatcttcttagagggagaaacacttccc
acagaagtgttaacagaggaagttgtcttgaaaactggtgatttacaaccattagaacaa
cctactagtgaagctgttgaagctccattggttggtacaccagtttgtattaacgggctt
atgttgctcgaaatcaaagacacagaaaagtactgtgcccttgcacctaatatgatggta
acaaacaataccttcacactcaaaggcggtgcaccaacaaaggttacttttggtgatgac
actgtgatagaagtgcaaggttacaagagtgtgaatatcacttttgaacttgatgaaagg
attgataaagtacttaatgagaagtgctctgcctatacagttgaactcggtacagaagta
aatgagttcgcctgtgttgtggcagatgctgtcataaaaactttgcaaccagtatctgaa
ttacttacaccactgggcattgatttagatgagtggagtatggctacatactacttattt
gatgagtctggtgagtttaaattggcttcacatatgtattgttctttttaccctccagat
gaggatgaagaagaaggtgattgtgaagaagaagagtttgagccatcaactcaatatgag
tatggtactgaagatgattaccaaggtaaacctttggaatttggtgccacttctgctgct
cttcaacctgaagaagagcaagaagaagattggttagatgatgatagtcaacaaactgtt
ggtcaacaagacggcagtgaggacaatcagacaactactattcaaacaattgttgaggtt
caacctcaattagagatggaacttacaccagttgttcagactattgaagtgaatagtttt
agtggttatttaaaacttactgacaatgtatacattaaaaatgcagacattgtggaagaa
gctaaaaaggtaaaaccaacagtggttgttaatgcagccaatgtttaccttaaacatgga
ggaggtgttgcaggagccttaaataaggctactaacaatgccatgcaagttgaatctgat
gattacatagctactaatggaccacttaaagtgggtggtagttgtgttttaagcggacac
aatcttgctaaacactgtcttcatgttgtcggcccaaatgttaacaaaggtgaagacatt
caacttcttaagagtgcttatgaaaattttaatcagcacgaagttctacttgcaccatta
ttatcagctggtatttttggtgctgaccctatacattctttaagagtttgtgtagatact
gttcgcacaaatgtctacttagctgtctttgataaaaatctctatgacaaacttgtttca
agctttttggaaatgaagagtgaaaagcaagttgaacaaaagatcgctgagattcctaaa
gaggaagttaagccatttataactgaaagtaaaccttcagttgaacagagaaaacaagat
gataagaaaatcaaagcttgtgttgaagaagttacaacaactctggaagaaactaagttc
ctcacagaaaacttgttactttatattgacattaatggcaatcttcatccagattctgcc
actcttgttagtgacattgacatcactttcttaaagaaagatgctccatatatagtgggt
gatgttgttcaagagggtgttttaactgctgtggttatacctactaaaaaggctggtggc
actactgaaatgctagcgaaagctttgagaaaagtgccaacagacaattatataaccact
tacccgggtcagggtttaaatggttacactgtagaggaggcaaagacagtgcttaaaaag
tgtaaaagtgccttttacattctaccatctattatctctaatgagaagcaagaaattctt
ggaactgtttcttggaatttgcgagaaatgcttgcacatgcagaagaaacacgcaaatta
atgcctgtctgtgtggaaactaaagccatagtttcaactatacagcgtaaatataagggt
attaaaatacaagagggtgtggttgattatggtgctagattttacttttacaccagtaaa
acaactgtagcgtcacttatcaacacacttaacgatctaaatgaaactcttgttacaatg
ccacttggctatgtaacacatggcttaaatttggaagaagctgctcggtatatgagatct
ctcaaagtgccagctacagtttctgtttcttcacctgatgctgttacagcgtataatggt
tatcttacttcttcttctaaaacacctgaagaacattttattgaaaccatctcacttgct
ggttcctataaagattggtcctattctggacaatctacacaactaggtatagaatttctt
aagagaggtgataaaagtgtatattacactagtaatcctaccacattccacctagatggt
gaagttatcacctttgacaatcttaagacacttctttctttgagagaagtgaggactatt
aaggtgtttacaacagtagacaacattaacctccacacgcaagttgtggacatgtcaatg
acatatggacaacagtttggtccaacttatttggatggagctgatgttactaaaataaaa
cctcataattcacatgaaggtaaaacattttatgttttacctaatgatgacactctacgt
gttgaggcttttgagtactaccacacaactgatcctagttttctgggtaggtacatgtca
gcattaaatcacactaaaaagtggaaatacccacaagttaatggtttaacttctattaaa
tgggcagataacaactgttatcttgccactgcattgttaacactccaacaaatagagttg
aagtttaatccacctgctctacaagatgcttattacagagcaagggctggtgaagctgct
aacttttgtgcacttatcttagcctactgtaataagacagtaggtgagttaggtgatgtt
agagaaacaatgagttacttgtttcaacatgccaatttagattcttgcaaaagagtcttg
aacgtggtgtgtaaaacttgtggacaacagcagacaacccttaagggtgtagaagctgtt
atgtacatgggcacactttcttatgaacaatttaagaaaggtgttcagataccttgtacg
tgtggtaaacaagctacaaaatatctagtacaacaggagtcaccttttgttatgatgtca
gcaccacctgctcagtatgaacttaagcatggtacatttacttgtgctagtgagtacact
ggtaattaccagtgtggtcactataaacatataacttctaaagaaactttgtattgcata
gacggtgctttacttacaaagtcctcagaatacaaaggtcctattacggatgttttctac
aaagaaaacagttacacaacaaccataaaaccagttacttataaattggatggtgttgtt
tgtacagaaattgaccctaagttggacaattattataagaaagacaattcttatttcaca
gagcaaccaattgatcttgtaccaaaccaaccatatccaaacgcaagcttcgataatttt
aagtttgtatgtgataatatcaaatttgctgatgatttaaaccagttaactggttataag
aaacctgcttcaagagagcttaaagttacatttttccctgacttaaatggtgatgtggtg
gctattgattataaacactacacaccctcttttaagaaaggagctaaattgttacataaa
cctattgtttggcatgttaacaatgcaactaataaagccacgtataaaccaaatacctgg
tgtatacgttgtctttggagcacaaaaccagttgaaacatcaaattcgtttgatgtactg
aagtcagaggacgcgcagggaatggataatcttgcctgcgaagatctaaaaccagtctct
gaagaagtagtggaaaatcctaccatacagaaagacgttcttgagtgtaatgtgaaaact
accgaagttgtaggagacattatacttaaaccagcaaataatagtttaaaaattacagaa
gaggttggccacacagatctaatggctgcttatgtagacaattctagtcttactattaag
aaacctaatgaattatctagagtattaggtttgaaaacccttgctactcatggtttagct
gctgttaatagtgtcccttgggatactatagctaattatgctaagccttttcttaacaaa
gttgttagtacaactactaacatagttacacggtgtttaaaccgtgtttgtactaattat
atgccttatttctttactttattgctacaattgtgtacttttactagaagtacaaattct
agaattaaagcatctatgccgactactatagcaaagaatactgttaagagtgtcggtaaa
ttttgtctagaggcttcatttaattatttgaagtcacctaatttttctaaactgataaat
attataatttggtttttactattaagtgtttgcctaggttctttaatctactcaaccgct
gctttaggtgttttaatgtctaatttaggcatgccttcttactgtactggttacagagaa
ggctatttgaactctactaatgtcactattgcaacctactgtactggttctataccttgt
agtgtttgtcttagtggtttagattctttagacacctatccttctttagaaactatacaa
attaccatttcatcttttaaatgggatttaactgcttttggcttagttgcagagtggttt
ttggcatatattcttttcactaggtttttctatgtacttggattggctgcaatcatgcaa
ttgtttttcagctattttgcagtacattttattagtaattcttggcttatgtggttaata
attaatcttgtacaaatggccccgatttcagctatggttagaatgtacatcttctttgca
tcattttattatgtatggaaaagttatgtgcatgttgtagacggttgtaattcatcaact
tgtatgatgtgttacaaacgtaatagagcaacaagagtcgaatgtacaactattgttaat
ggtgttagaaggtccttttatgtctatgctaatggaggtaaaggcttttgcaaactacac
aattggaattgtgttaattgtgatacattctgtgctggtagtacatttattagtgatgaa
gttgcgagagacttgtcactacagtttaaaagaccaataaatcctactgaccagtcttct
tacatcgttgatagtgttacagtgaagaatggttccatccatctttactttgataaagct
ggtcaaaagacttatgaaagacattctctctctcattttgttaacttagacaacctgaga
gctaataacactaaaggttcattgcctattaatgttatagtttttgatggtaaatcaaaa
tgtgaagaatcatctgcaaaatcagcgtctgtttactacagtcagcttatgtgtcaacct
atactgttactagatcaggcattagtgtctgatgttggtgatagtgcggaagttgcagtt
aaaatgtttgatgcttacgttaatacgttttcatcaacttttaacgtaccaatggaaaaa
ctcaaaacactagttgcaactgcagaagctgaacttgcaaagaatgtgtccttagacaat
gtcttatctacttttatttcagcagctcggcaagggtttgttgattcagatgtagaaact
aaagatgttgttgaatgtcttaaattgtcacatcaatctgacatagaagttactggcgat
agttgtaataactatatgctcacctataacaaagttgaaaacatgacaccccgtgacctt
ggtgcttgtattgactgtagtgcgcgtcatattaatgcgcaggtagcaaaaagtcacaac
attgctttgatatggaacgttaaagatttcatgtcattgtctgaacaactacgaaaacaa
atacgtagtgctgctaaaaagaataacttaccttttaagttgacatgtgcaactactaga
caagttgttaatgttgtaacaacaaagatagcacttaagggtggtaaaattgttaataat
tggttgaagcagttaattaaagttacacttgtgttcctttttgttgctgctattttctat
ttaataacacctgttcatgtcatgtctaaacatactgacttttcaagtgaaatcatagga
tacaaggctattgatggtggtgtcactcgtgacatagcatctacagatacttgttttgct
aacaaacatgctgattttgacacatggtttagccagcgtggtggtagttatactaatgac
aaagcttgcccattgattgctgcagtcataacaagagaagtgggttttgtcgtgcctggt
ttgcctggcacgatattacgcacaactaatggtgactttttgcatttcttacctagagtt
tttagtgcagttggtaacatctgttacacaccatcaaaacttatagagtacactgacttt
gcaacatcagcttgtgttttggctgctgaatgtacaatttttaaagatgcttctggtaag
ccagtaccatattgttatgataccaatgtactagaaggttctgttgcttatgaaagttta
cgccctgacacacgttatgtgctcatggatggctctattattcaatttcctaacacctac
cttgaaggttctgttagagtggtaacaacttttgattctgagtactgtaggcacggcact
tgtgaaagatcagaagctggtgtttgtgtatctactagtggtagatgggtacttaacaat
gattattacagatctttaccaggagttttctgtggtgtagatgctgtaaatttacttact
aatatgtttacaccactaattcaacctattggtgctttggacatatcagcatctatagta
gctggtggtattgtagctatcgtagtaacatgccttgcctactattttatgaggtttaga
agagcttttggtgaatacagtcatgtagttgcctttaatactttactattccttatgtca
ttcactgtactctgtttaacaccagtttactcattcttacctggtgtttattctgttatt
tacttgtacttgacattttatcttactaatgatgtttcttttttagcacatattcagtgg
atggttatgttcacacctttagtacctttctggataacaattgcttatatcatttgtatt
tccacaaagcatttctattggttctttagtaattacctaaagagacgtgtagtctttaat
ggtgtttcctttagtacttttgaagaagctgcgctgtgcacctttttgttaaataaagaa
atgtatctaaagttgcgtagtgatgtgctattacctcttacgcaatataatagatactta
gctctttataataagtacaagtattttagtggagcaatggatacaactagctacagagaa
gctgcttgttgtcatctcgcaaaggctctcaatgacttcagtaactcaggttctgatgtt
ctttaccaaccaccacaaacctctatcacctcagctgttttgcagagtggttttagaaaa
atggcattcccatctggtaaagttgagggttgtatggtacaagtaacttgtggtacaact
acacttaacggtctttggcttgatgacgtagtttactgtccaagacatgtgatctgcacc
tctgaagacatgcttaaccctaattatgaagatttactcattcgtaagtctaatcataat
ttcttggtacaggctggtaatgttcaactcagggttattggacattctatgcaaaattgt
gtacttaagcttaaggttgatacagccaatcctaagacacctaagtataagtttgttcgc
attcaaccaggacagactttttcagtgttagcttgttacaatggttcaccatctggtgtt
taccaatgtgctatgaggcccaatttcactattaagggttcattccttaatggttcatgt
ggtagtgttggttttaacatagattatgactgtgtctctttttgttacatgcaccatatg
gaattaccaactggagttcatgctggcacagacttagaaggtaacttttatggacctttt
gttgacaggcaaacagcacaagcagctggtacggacacaactattacagttaatgtttta
gcttggttgtacgctgctgttataaatggagacaggtggtttctcaatcgatttaccaca
actcttaatgactttaaccttgtggctatgaagtacaattatgaacctctaacacaagac
catgttgacatactaggacctctttctgctcaaactggaattgccgttttagatatgtgt
gcttcattaaaagaattactgcaaaatggtatgaatggacgtaccatattgggtagtgct
ttattagaagatgaatttacaccttttgatgttgttagacaatgctcaggtgttactttc
caaagtgcagtgaaaagaacaatcaagggtacacaccactggttgttactcacaattttg
acttcacttttagttttagtccagagtactcaatggtctttgttcttttttttgtatgaa
aatgcctttttaccttttgctatgggtattattgctatgtctgcttttgcaatgatgttt
gtcaaacataagcatgcatttctctgtttgtttttgttaccttctcttgccactgtagct
tattttaatatggtctatatgcctgctagttgggtgatgcgtattatgacatggttggat
atggttgatactagtttgtctggttttaagctaaaagactgtgttatgtatgcatcagct
gtagtgttactaatccttatgacagcaagaactgtgtatgatgatggtgctaggagagtg
tggacacttatgaatgtcttgacactcgtttataaagtttattatggtaatgctttagat
caagccatttccatgtgggctcttataatctctgttacttctaactactcaggtgtagtt
acaactgtcatgtttttggccagaggtattgtttttatgtgtgttgagtattgccctatt
ttcttcataactggtaatacacttcagtgtataatgctagtttattgtttcttaggctat
ttttgtacttgttactttggcctcttttgtttactcaaccgctactttagactgactctt
ggtgtttatgattacttagtttctacacaggagtttagatatatgaattcacagggacta
ctcccacccaagaatagcatagatgccttcaaactcaacattaaattgttgggtgttggt
ggcaaaccttgtatcaaagtagccactgtacagtctaaaatgtcagatgtaaagtgcaca
tcagtagtcttactctcagttttgcaacaactcagagtagaatcatcatctaaattgtgg
gctcaatgtgtccagttacacaatgacattctcttagctaaagatactactgaagccttt
gaaaaaatggtttcactactttctgttttgctttccatgcagggtgctgtagacataaac
aagctttgtgaagaaatgctggacaacagggcaaccttacaagctatagcctcagagttt
agttcccttccatcatatgcagcttttgctactgctcaagaagcttatgagcaggctgtt
gctaatggtgattctgaagttgttcttaaaaagttgaagaagtctttgaatgtggctaaa
tctgaatttgaccgtgatgcagccatgcaacgtaagttggaaaagatggctgatcaagct
atgacccaaatgtataaacaggctagatctgaggacaagagggcaaaagttactagtgct
atgcagacaatgcttttcactatgcttagaaagttggataatgatgcactcaacaacatt
atcaacaatgcaagagatggttgtgttcccttgaacataatacctcttacaacagcagcc
aaactaatggttgtcataccagactataacacatataaaaatacgtgtgatggtacaaca
tttacttatgcatcagcattgtgggaaatccaacaggttgtagatgcagatagtaaaatt
gttcaacttagtgaaattagtatggacaattcacctaatttagcatggcctcttattgta
acagctttaagggccaattctgctgtcaaattacagaataatgagcttagtcctgttgca
ctacgacagatgtcttgtgctgccggtactacacaaactgcttgcactgatgacaatgcg
ttagcttactacaacacaacaaagggaggtaggtttgtacttgcactgttatccgattta
caggatttgaaatgggctagattccctaagagtgatggaactggtactatctatacagaa
ctggaaccaccttgtaggtttgttacagacacacctaaaggtcctaaagtgaagtattta
tactttattaaaggattaaacaacctaaatagaggtatggtacttggtagtttagctgcc
acagtacgtctacaagctggtaatgcaacagaagtgcctgccaattcaactgtattatct
ttctgtgcttttgctgtagatgctgctaaagcttacaaagattatctagctagtggggga
caaccaatcactaattgtgttaagatgttgtgtacacacactggtactggtcaggcaata
acagttacaccggaagccaatatggatcaagaatcctttggtggtgcatcgtgttgtctg
tactgccgttgccacatagatcatccaaatcctaaaggattttgtgacttaaaaggtaag
tatgtacaaatacctacaacttgtgctaatgaccctgtgggttttacacttaaaaacaca
gtctgtaccgtctgcggtatgtggaaaggttatggctgtagttgtgatcaactccgcgaa
cccatgcttcagtcagctgatgcacaatcgtttttaaacgggtttgcggtgtaagtgcag
cccgtcttacaccgtgcggcacaggcactagtactgatgtcgtatacagggcttttgaca
tctacaatgataaagtagctggttttgctaaattcctaaaaactaattgttgtcgcttcc
aagaaaaggacgaagatgacaatttaattgattcttactttgtagttaagagacacactt
tctctaactaccaacatgaagaaacaatttataatttacttaaggattgtccagctgttg
ctaaacatgacttctttaagtttagaatagacggtgacatggtaccacatatatcacgtc
aacgtcttactaaatacacaatggcagacctcgtctatgctttaaggcattttgatgaag
gtaattgtgacacattaaaagaaatacttgtcacatacaattgttgtgatgatgattatt
tcaataaaaaggactggtatgattttgtagaaaacccagatatattacgcgtatacgcca
acttaggtgaacgtgtacgccaagctttgttaaaaacagtacaattctgtgatgccatgc
gaaatgctggtattgttggtgtactgacattagataatcaagatctcaatggtaactggt
atgatttcggtgatttcatacaaaccacgccaggtagtggagttcctgttgtagattctt
attattcattgttaatgcctatattaaccttgaccagggctttaactgcagagtcacatg
ttgacactgacttaacaaagccttacattaagtgggatttgttaaaatatgacttcacgg
aagagaggttaaaactctttgaccgttattttaaatattgggatcagacataccacccaa
attgtgttaactgtttggatgacagatgcattctgcattgtgcaaactttaatgttttat
tctctacagtgttcccacttacaagttttggaccactagtgagaaaaatatttgttgatg
gtgttccatttgtagtttcaactggataccacttcagagagctaggtgttgtacataatc
aggatgtaaacttacatagctctagacttagttttaaggaattacttgtgtatgctgctg
accctgctatgcacgctgcttctggtaatctattactagataaacgcactacgtgctttt
cagtagctgcacttactaacaatgttgcttttcaaactgtcaaacccggtaattttaaca
aagacttctatgactttgctgtgtctaagggtttctttaaggaaggaagttctgttgaat
taaaacacttcttctttgctcaggatggtaatgctgctatcagcgattatgactactatc
gttataatctaccaacaatgtgtgatatcagacaactactatttgtagttgaagttgttg
ataagtactttgattgttacgatggtggctgtattaatgctaaccaagtcatcgtcaaca
acctagacaaatcagctggttttccatttaataaatggggtaaggctagactttattatg
attcaatgagttatgaggatcaagatgcacttttcgcatatacaaaacgtaatgtcatcc
ctactataactcaaatgaatcttaagtatgccattagtgcaaagaatagagctcgcaccg
tagctggtgtctctatctgtagtactatgaccaatagacagtttcatcaaaaattattga
aatcaatagccgccactagaggagctactgtagtaattggaacaagcaaattctatggtg
gttggcacaacatgttaaaaactgtttatagtgatgtagaaaaccctcaccttatgggtt
gggattatcctaaatgtgatagagccatgcctaacatgcttagaattatggcctcacttg
ttcttgctcgcaaacatacaacgtgttgtagcttgtcacaccgtttctatagattagcta
atgagtgtgctcaagtattgagtgaaatggtcatgtgtggcggttcactatatgttaaac
caggtggaacctcatcaggagatgccacaactgcttatgctaatagtgtttttaacattt
gtcaagctgtcacggccaatgttaatgcacttttatctactgatggtaacaaaattgccg
ataagtatgtccgcaatttacaacacagactttatgagtgtctctatagaaatagagatg
ttgacacagactttgtgaatgagttttacgcatatttgcgtaaacatttctcaatgatga
tactctctgacgatgctgttgtgtgtttcaatagcacttatgcatctcaaggtctagtgg
ctagcataaagaactttaagtcagttctttattatcaaaacaatgtttttatgtctgaag
caaaatgttggactgagactgaccttactaaaggacctcatgaattttgctctcaacata
caatgctagttaaacagggtgatgattatgtgtaccttccttacccagatccatcaagaa
tcctaggggccggctgttttgtagatgatatcgtaaaaacagatggtacacttatgattg
aacggttcgtgtctttagctatagatgcttacccacttactaaacatcctaatcaggagt
atgctgatgtctttcatttgtacttacaatacataagaaagctacatgatgagttaacag
gacacatgttagacatgtattctgttatgcttactaatgataacacttcaaggtattggg
aacctgagttttatgaggctatgtacacaccgcatacagtcttacaggctgttggggctt
gtgttctttgcaattcacagacttcattaagatgtggtgcttgcatacgtagaccattct
tatgttgtaaatgctgttacgaccatgtcatatcaacatcacataaattagtcttgtctg
ttaatccgtatgtttgcaatgctccaggttgtgatgtcacagatgtgactcaactttact
taggaggtatgagctattattgtaaatcacataaaccacccattagttttccattgtgtg
ctaatggacaagtttttggtttatataaaaatacatgtgttggtagcgataatgttactg
actttaatgcaattgcaacatgtgactggacaaatgctggtgattacattttagctaaca
cctgtactgaaagactcaagctttttgcagcagaaacgctcaaagctactgaggagacat
ttaaactgtcttatggtattgctactgtacgtgaagtgctgtctgacagagaattacatc
tttcatgggaagttggtaaacctagaccaccacttaaccgaaattatgtctttactggtt
atcgtgtaactaaaaacagtaaagtacaaataggagagtacacctttgaaaaaggtgact
atggtgatgctgttgtttaccgaggtacaacaacttacaaattaaatgttggtgattatt
ttgtgctgacatcacatacagtaatgccattaagtgcacctacactagtgccacaagagc
actatgttagaattactggcttatacccaacactcaatatctcagatgagttttctagca
atgttgcaaattatcaaaaggttggtatgcaaaagtattctacactccagggaccacctg
gtactggtaagagtcattttgctattggcctagctctctactacccttctgctcgcatag
tgtatacagcttgctctcatgccgctgttgatgcactatgtgagaaggcattaaaatatt
tgcctatagataaatgtagtagaattatacctgcacgtgctcgtgtagagtgttttgata
aattcaaagtgaattcaacattagaacagtatgtcttttgtactgtaaatgcattgcctg
agacgacagcagatatagttgtctttgatgaaatttcaatggccacaaattatgatttga
gtgttgtcaatgccagattacgtgctaagcactatgtgtacattggcgaccctgctcaat
tacctgcaccacgcacattgctaactaagggcacactagaaccagaatatttcaattcag
tgtgtagacttatgaaaactataggtccagacatgttcctcggaacttgtcggcgttgtc
ctgctgaaattgttgacactgtgagtgctttggtttatgataataagcttaaagcacata
aagacaaatcagctcaatgctttaaaatgttttataagggtgttatcacgcatgatgttt
catctgcaattaacaggccacaaataggcgtggtaagagaattccttacacgtaaccctg
cttggagaaaagctgtctttatttcaccttataattcacagaatgctgtagcctcaaaga
ttttgggactaccaactcaaactgttgattcatcacagggctcagaatatgactatgtca
tattcactcaaaccactgaaacagctcactcttgtaatgtaaacagatttaatgttgcta
ttaccagagcaaaagtaggcatactttgcataatgtctgatagagacctttatgacaagt
tgcaatttacaagtcttgaaattccacgtaggaatgtggcaactttacaagctgaaaatg
taacaggactctttaaagattgtagtaaggtaatcactgggttacatcctacacaggcac
ctacacacctcagtgttgacactaaattcaaaactgaaggtttatgtgttgacatacctg
gcatacctaaggacatgacctatagaagactcatctctatgatgggttttaaaatgaatt
atcaagttaatggttaccctaacatgtttatcacccgcgaagaagctataagacatgtac
gtgcatggattggcttcgatgtcgaggggtgtcatgctactagagaagctgttggtacca
atttacctttacagctaggtttttctacaggtgttaacctagttgctgtacctacaggtt
atgttgatacacctaataatacagatttttccagagttagtgctaaaccaccgcctggag
atcaatttaaacacctcataccacttatgtacaaaggacttccttggaatgtagtgcgta
taaagattgtacaaatgttaagtgacacacttaaaaatctctctgacagagtcgtatttg
tcttatgggcacatggctttgagttgacatctatgaagtattttgtgaaaataggacctg
agcgcacctgttgtctatgtgatagacgtgccacatgcttttccactgcttcagacactt
atgcctgttggcatcattctattggatttgattacgtctataatccgtttatgattgatg
ttcaacaatggggttttacaggtaacctacaaagcaaccatgatctgtattgtcaagtcc
atggtaatgcacatgtagctagttgtgatgcaatcatgactaggtgtctagctgtccacg
agtgctttgttaagcgtgttgactggactattgaatatcctataattggtgatgaactga
agattaatgcggcttgtagaaaggttcaacacatggttgttaaagctgcattattagcag
acaaattcccagttcttcacgacattggtaaccctaaagctattaagtgtgtacctcaag
ctgatgtagaatggaagttctatgatgcacagccttgtagtgacaaagcttataaaatag
aagaattattctattcttatgccacacattctgacaaattcacagatggtgtatgcctat
tttggaattgcaatgtcgatagatatcctgctaattccattgtttgtagatttgacacta
gagtgctatctaaccttaacttgcctggttgtgatggtggcagtttgtatgtaaataaac
atgcattccacacaccagcttttgataaaagtgcttttgttaatttaaaacaattaccat
ttttctattactctgacagtccatgtgagtctcatggaaaacaagtagtgtcagatatag
attatgtaccactaaagtctgctacgtgtataacacgttgcaatttaggtggtgctgtct
gtagacatcatgctaatgagtacagattgtatctcgatgcttataacatgatgatctcag
ctggctttagcttgtgggtttacaaacaatttgatacttataacctctggaacactttta
caagacttcagagtttagaaaatgtggcttttaatgttgtaaataagggacactttgatg
gacaacagggtgaagtaccagtttctatcattaataacactgtttacacaaaagttgatg
gtgttgatgtagaattgtttgaaaataaaacaacattacctgttaatgtagcatttgagc
tttgggctaagcgcaacattaaaccagtaccagaggtgaaaatactcaataatttgggtg
tggacattgctgctaatactgtgatctgggactacaaaagagatgctccagcacatatat
ctactattggtgtttgttctatgactgacatagccaagaaaccaactgaaacgatttgtg
caccactcactgtcttttttgatggtagagttgatggtcaagtagacttatttagaaatg
cccgtaatggtgttcttattacagaaggtagtgttaaaggtttacaaccatctgtaggtc
ccaaacaagctagtcttaatggagtcacattaattggagaagccgtaaaaacacagttca
attattataagaaagttgatggtgttgtccaacaattacctgaaacttactttactcaga
gtagaaatttacaagaatttaaacccaggagtcaaatggaaattgatttcttagaattag
ctatggatgaattcattgaacggtataaattagaaggctatgccttcgaacatatcgttt
atggagattttagtcatagtcagttaggtggtttacatctactgattggactagctaaac
gttttaaggaatcaccttttgaattagaagattttattcctatggacagtacagttaaaa
actatttcataacagatgcgcaaacaggttcatctaagtgtgtgtgttctgttattgatt
tattacttgatgattttgttgaaataataaaatcccaagatttatctgtagtttctaagg
ttgtcaaagtgactattgactatacagaaatttcatttatgctttggtgtaaagatggcc
atgtagaaacattttacccaaaattacaatctagtcaagcgtggcaaccgggtgttgcta
tgcctaatctttacaaaatgcaaagaatgctattagaaaagtgtgaccttcaaaattatg
gtgatagtgcaacattacctaaaggcataatgatgaatgtcgcaaaatatactcaactgt
gtcaatatttaaacacattaacattagctgtaccctataatatgagagttatacattttg
gtgctggttctgataaaggagttgcaccaggtacagctgttttaagacagtggttgccta
cgggtacgctgcttgtcgattcagatcttaatgactttgtctctgatgcagattcaactt
tgattggtgattgtgcaactgtacatacagctaataaatgggatctcattattagtgata
tgtacgaccctaagactaaaaatgttacaaaagaaaatgactctaaagagggttttttca
cttacatttgtgggtttatacaacaaaagctagctcttggaggttccgtggctataaaga
taacagaacattcttggaatgctgatctttataagctcatgggacacttcgcatggtgga
cagcctttgttactaatgtgaatgcgtcatcatctgaagcatttttaattggatgtaatt
atcttggcaaaccacgcgaacaaatagatggttatgtcatgcatgcaaattacatatttt
ggaggaatacaaatccaattcagttgtcttcctattctttatttgacatgagtaaatttc
cccttaaattaaggggtactgctgttatgtctttaaaagaaggtcaaatcaatgatatga
ttttatctcttcttagtaaaggtagacttataattagagaaaacaacagagttgttattt
ctagtgatgttcttgttaacaactaaacgaacaatgtttgtttttcttgttttattgcca
ctagtctctagtcagtgtgttaatcttacaaccagaactcaattaccccctgcatacact
aattctttcacacgtggtgtttattaccctgacaaagttttcagatcctcagttttacat
tcaactcaggacttgttcttacctttcttttccaatgttacttggttccatgctatacat
gtctctgggaccaatggtactaagaggtttgataaccctgtcctaccatttaatgatggt
gtttattttgcttccactgagaagtctaacataataagaggctggatttttggtactact
ttagattcgaagacccagtccctacttattgttaataacgctactaatgttgttattaaa
gtctgtgaatttcaattttgtaatgatccatttttgggtgtttattaccacaaaaacaac
aaaagttggatggaaagtgagttcagagtttattctagtgcgaataattgcacttttgaa
tatgtctctcagccttttcttatggaccttgaaggaaaacagggtaatttcaaaaatctt
agggaatttgtgtttaagaatattgatggttattttaaaatatattctaagcacacgcct
attaatttagtgcgtgatctccctcagggtttttcggctttagaaccattggtagatttg
ccaataggtattaacatcactaggtttcaaactttacttgctttacatagaagttatttg
actcctggtgattcttcttcaggttggacagctggtgctgcagcttattatgtgggttat
cttcaacctaggacttttctattaaaatataatgaaaatggaaccattacagatgctgta
gactgtgcacttgaccctctctcagaaacaaagtgtacgttgaaatccttcactgtagaa
aaaggaatctatcaaacttctaactttagagtccaaccaacagaatctattgttagattt
cctaatattacaaacttgtgcccttttggtgaagtttttaacgccaccagatttgcatct
gtttatgcttggaacaggaagagaatcagcaactgtgttgctgattattctgtcctatat
aattccgcatcattttccacttttaagtgttatggagtgtctcctactaaattaaatgat
ctctgctttactaatgtctatgcagattcatttgtaattagaggtgatgaagtcagacaa
atcgctccagggcaaactggaaagattgctgattataattataaattaccagatgatttt
acaggctgcgttatagcttggaattctaacaatcttgattctaaggttggtggtaattat
aattacctgtatagattgtttaggaagtctaatctcaaaccttttgagagagatatttca
actgaaatctatcaggccggtagcacaccttgtaatggtgttgaaggttttaattgttac
tttcctttacaatcatatggtttccaacccactaatggtgttggttaccaaccatacaga
gtagtagtactttcttttgaacttctacatgcaccagcaactgtttgtggacctaaaaag
tctactaatttggttaaaaacaaatgtgtcaatttcaacttcaatggtttaacaggcaca
ggtgttcttactgagtctaacaaaaagtttctgcctttccaacaatttggcagagacatt
gctgacactactgatgctgtccgtgatccacagacacttgagattcttgacattacacca
tgttcttttggtggtgtcagtgttataacaccaggaacaaatacttctaaccaggttgct
gttctttatcagggtgttaactgcacagaagtccctgttgctattcatgcagatcaactt
actcctacttggcgtgtttattctacaggttctaatgtttttcaaacacgtgcaggctgt
ttaataggggctgaacatgtcaacaactcatatgagtgtgacatacccattggtgcaggt
atatgcgctagttatcagactcagactaattctcctcggcgggcacgtagtgtagctagt
caatccatcattgcctacactatgtcacttggtgcagaaaattcagttgcttactctaat
aactctattgccatacccacaaattttactattagtgttaccacagaaattctaccagtg
tctatgaccaagacatcagtagattgtacaatgtacatttgtggtgattcaactgaatgc
agcaatcttttgttgcaatatggcagtttttgtacacaattaaaccgtgctttaactgga
atagctgttgaacaagacaaaaacacccaagaagtttttgcacaagtcaaacaaatttac
aaaacaccaccaattaaagattttggtggttttaatttttcacaaatattaccagatcca
tcaaaaccaagcaagaggtcatttattgaagatctacttttcaacaaagtgacacttgca
gatgctggcttcatcaaacaatatggtgattgccttggtgatattgctgctagagacctc
atttgtgcacaaaagtttaacggccttactgttttgccacctttgctcacagatgaaatg
attgctcaatacacttctgcactgttagcgggtacaatcacttctggttggacctttggt
gcaggtgctgcattacaaataccatttgctatgcaaatggcttataggtttaatggtatt
ggagttacacagaatgttctctatgagaaccaaaaattgattgccaaccaatttaatagt
gctattggcaaaattcaagactcactttcttccacagcaagtgcacttggaaaacttcaa
gatgtggtcaaccaaaatgcacaagctttaaacacgcttgttaaacaacttagctccaat
tttggtgcaatttcaagtgttttaaatgatatcctttcacgtcttgacaaagttgaggct
gaagtgcaaattgataggttgatcacaggcagacttcaaagtttgcagacatatgtgact
caacaattaattagagctgcagaaatcagagcttctgctaatcttgctgctactaaaatg
tcagagtgtgtacttggacaatcaaaaagagttgatttttgtggaaagggctatcatctt
atgtccttccctcagtcagcacctcatggtgtagtcttcttgcatgtgacttatgtccct
gcacaagaaaagaacttcacaactgctcctgccatttgtcatgatggaaaagcacacttt
cctcgtgaaggtgtctttgtttcaaatggcacacactggtttgtaacacaaaggaatttt
tatgaaccacaaatcattactacagacaacacatttgtgtctggtaactgtgatgttgta
ataggaattgtcaacaacacagtttatgatcctttgcaacctgaattagactcattcaag
gaggagttagataaatattttaagaatcatacatcaccagatgttgatttaggtgacatc
tctggcattaatgcttcagttgtaaacattcaaaaagaaattgaccgcctcaatgaggtt
gccaagaatttaaatgaatctctcatcgatctccaagaacttggaaagtatgagcagtat
ataaaatggccatggtacatttggctaggttttatagctggcttgattgccatagtaatg
gtgacaattatgctttgctgtatgaccagttgctgtagttgtctcaagggctgttgttct
tgtggatcctgctgcaaatttgatgaagacgactctgagccagtgctcaaaggagtcaaa
ttacattacacataaacgaacttatggatttgtttatgagaatcttcacaattggaactg
taactttgaagcaaggtgaaatcaaggatgctactccttcagattttgttcgcgctactg
caacgataccgatacaagcctcactccctttcggatggcttattgttggcgttgcacttc
ttgctgtttttcagagcgcttccaaaatcataaccctcaaaaagagatggcaactagcac
tctccaagggtgttcactttgtttgcaacttgctgttgttgtttgtaacagtttactcac
accttttgctcgttgctgctggccttgaagccccttttctctatctttatgctttagtct
acttcttgcagagtataaactttgtaagaataataatgaggctttggctttgctggaaat
gccgttccaaaaacccattactttatgatgccaactattttctttgctggcatactaatt
gttacgactattgtataccttacaatagtgtaacttcttcaattgtcattacttcaggtg
atggcacaacaagtcctatttctgaacatgactaccagattggtggttatactgaaaaat
gggaatctggagtaaaagactgtgttgtattacacagttacttcacttcagactattacc
agctgtactcaactcaattgagtacagacactggtgttgaacatgttaccttcttcatct
acaataaaattgttgatgagcctgaagaacatgtccaaattcacacaatcgacggttcat
ccggagttgttaatccagtaatggaaccaatttatgatgaaccgacgacgactactagcg
tgcctttgtaagcacaagctgatgagtacgaacttatgtactcattcgtttcggaagaga
caggtacgttaatagttaatagcgtacttctttttcttgctttcgtggtattcttgctag
ttacactagccatccttactgcgcttcgattgtgtgcgtactgctgcaatattgttaacg
tgagtcttgtaaaaccttctttttacgtttactctcgtgttaaaaatctgaattcttcta
gagttcctgatcttctggtctaaacgaactaaatattatattagtttttctgtttggaac
tttaattttagccatggcagattccaacggtactattaccgttgaagagcttaaaaagct
ccttgaacaatggaacctagtaataggtttcctattccttacatggatttgtcttctaca
atttgcctatgccaacaggaataggtttttgtatataattaagttaattttcctctggct
gttatggccagtaactttagcttgttttgtgcttgctgctgtttacagaataaattggat
caccggtggaattgctatcgcaatggcttgtcttgtaggcttgatgtggctcagctactt
cattgcttctttcagactgtttgcgcgtacgcgttccatgtggtcattcaatccagaaac
taacattcttctcaacgtgccactccatggcactattctgaccagaccgcttctagaaag
tgaactcgtaatcggagctgtgatccttcgtggacatcttcgtattgctggacaccatct
aggacgctgtgacatcaaggacctgcctaaagaaatcactgttgctacatcacgaacgct
ttcttattacaaattgggagcttcgcagcgtgtagcaggtgactcaggttttgctgcata
cagtcgctacaggattggcaactataaattaaacacagaccattccagtagcagtgacaa
tattgctttgcttgtacagtaagtgacaacagatgtttcatctcgttgactttcaggtta
ctatagcagagatattactaattattatgaggacttttaaagtttccatttggaatcttg
attacatcataagcctcataattaaaaatttatctaagtcactaactgagaataaatatt
ctcaattagatgaagagcaaccaatggagattgattaaacgaacatgaaaattattcttt
tcttggcactgataacactcgctacttgtgagctttatcactaccaagagtgtgttagag
gtacaacagtacttttaaaagaaccttgctcttctggaacatacgagggcaattcaccat
ttcatcctctagctgataacaaatttgcactgacttgctttagcactcaatttgcttttg
cttgtcctgacggcgtaaaacacgtctatcagttacgtgccagatcagtttcacctaaac
tgttcatcagacaagaggaagttcaagaactttactctccaatttttcttattgttgcgg
caatagtgtttataacactttgcttcacactcaaaagaaagacagaatgattgaactttc
attaattgacttctatttgtgctttttagcctttctgctattccttgttttaattatgct
tattatcttttggttctcacttgaactgcaagatcataatgaaacttgtcacgcctaaac
gaacatgaaatttcttgttttcttaggaatcatcacaactgtagctgcatttcaccaaga
atgtagtttacagtcatgtactcaacatcaaccatatgtagttgatgacccgtgtcctat
tcacttctattctaaatggtatattagagtaggagctagaaaatcagcacctttaattga
attgtgcgtggatgaggctggttctaaatcacccattcagtacatcgatatcggtaatta
tacagtttcctgtttaccttttacaattaattgccaggaacctaaattgggtagtcttgt
agtgcgttgttcgttctatgaagactttttagagtatcatgacgttcgtgttgttttaga
tttcatctaaacgaacaaactaaaatgtctgataatggaccccaaaatcagcgaaatgca
ccccgcattacgtttggtggaccctcagattcaactggcagtaaccagaatggagaacgc
agtggggcgcgatcaaaacaacgtcggccccaaggtttacccaataatactgcgtcttgg
ttcaccgctctcactcaacatggcaaggaagaccttaaattccctcgaggacaaggcgtt
ccaattaacaccaatagcagtccagatgaccaaattggctactaccgaagagctaccaga
cgaattcgtggtggtgacggtaaaatgaaagatctcagtccaagatggtatttctactac
ctaggaactgggccagaagctggacttccctatggtgctaacaaagacggcatcatatgg
gttgcaactgagggagccttgaatacaccaaaagatcacattggcacccgcaatcctgct
aacaatgctgcaatcgtgctacaacttcctcaaggaacaacattgccaaaaggcttctac
gcagaagggagcagaggcggcagtcaagcctcttctcgttcctcatcacgtagtcgcaac
agttcaagaaattcaactccaggcagcagtaaacgaacttctcctgctagaatggctggc
aatggcggtgatgctgctcttgctttgctgctgcttgacagattgaaccagcttgagagc
aaaatgtctggtaaaggccaacaacaacaaggccaaactgtcactaagaaatctgctgct
gaggcttctaagaagcctcggcaaaaacgtactgccactaaagcatacaatgtaacacaa
gctttcggcagacgtggtccagaacaaacccaaggaaattttggggaccaggaactaatc
agacaaggaactgattacaaacattggccgcaaattgcacaatttgcccccagcgcttca
gcgttcttcggaatgtcgcgcattggcatggaagtcacaccttcgggaacgtggttgacc
tacacaggtgccatcaaattggatgacaaagatccaaatttcaaagatcaagtcattttg
ctgaataagcatattgacgcatacaaaacattcccaccaacagagcctaaaaaggacaaa
aagaagaaggctgatgaaactcaagccttaccgcagagacagaagaaacagcaaactgtg
actcttcttcctgctgcagatttggatgatttctccaaacaattgcaacaatccatgagc
agtgctgactcaactcaggcctaaactcatgcagaccacacaaggcagatgggctatata
aacgttttcgcttttccgtttacgatatatagtctactcttgtgcagaatgaattctcgt
aactacatagcacaagtagatgtagttaactttaatctcacatagcaatctttaatcagt
gtgtaacattagggaggacttgaaagagccaccacattttcaccgaggccacgcggagta
cgatcgagtgtacagtgaacaatgctagggagagctgcctatatggaagagccctaatgt
gtaaaattaattttagtagtgctatccccatgtgattttaatagcttcttaggagaatga
caaaaaaaaaaaaaaaaaaaaaaaaaaaaaaaaa
>MT324062.1 South Africa
----attaaag-------gtttataccttcccaggtaacaaaccaaccaactttcgatct
cttgtagatctgttctctaaacgaactttaaaatctgtgtggctgtcactcggctgcatg
cttagtgcactcacgcagtataattaataactaattactgtcgttgacaggacacgagta
actcgtctatcttctgcaggctgcttacggtttcgtccgtgttgcagccgatcatcagca
catctaggttttgtccgggtgtgaccgaaaggtaagatggagagccttgtccctggtttc
aacgagaaaacacacgtccaactcagtttgcctgttttacaggttcgcgacgtgctcgta
cgtggctttggagactccgtggaggaggtcttatcagaggcacgtcaacatcttaaagat
ggcacttgtggcttagtagaagttgaaaaaggcgttttgcctcaacttgaacagccctat
gtgttcatcaaacgttcggatgctcgaactgcacctcatggtcatgttatggttgagctg
gtagcagaactcgaaggcattcagtacggtcgtagtggtgagacacttggtgtccttgtc
cctcatgtgggcgaaataccagtggcttaccgcaaggttcttcttcgtaagaacggtaat
aaaggagctggtggccatagttacggcgccgatctaaagtcatttgacttaggcgacgag
cttggcactgatccttatgaagattttcaagaaaactggaacactaaacatagcagtggt
gttacccgtgaactcatgcgtgagcttaacggaggggcatacactcgctatgtcgataac
aacttctgtggccctgatggctaccctcttgagtgcattaaagaccttctagcacgtgct
ggtaaagcttcatgcactttgtccgaacaactggactttattgacactaagaggggtgta
tactgctgccgtgaacatgagcatgaaattgcttggtacacggaacgttctgaaaagagc
tatgaattgcagacaccttttgaaattaaattggcaaagaaatttgacaccttcaatggg
gaatgtccaaattttgtatttcccttaaattccataatcaagactattcaaccaagggtt
gaaaagaaaaagcttgatggctttatgggtagaattcgatctgtctatccagttgcgtca
ccaaatgaatgcaaccaaatgtgcctttcaactctcatgaagtgtgatcattgtggtgaa
acttcatggcagacgggcgattttgttaaagccacttgcgaattttgtggcactgagaat
ttgactaaagaaggtgccactacttgtggttacttaccccaaaatgctgttgttaaaatt
tattgtccagcatgtcacaattcagaagtaggacctgagcatagtcttgccgaataccat
aatgaatctggcttgaaaaccattcttcgtaagggtggtcgcactattgcctttggaggc
tgtgtgttctcttatgttggttgccataacaagtgtgcctattgggttccacgtgctagc
gctaacataggttgtaaccatacaggtgttgttggagaaggttccgaaggtcttaatgac
aaccttcttgaaatactccaaaaagagaaagtcaacatcaatattgttggtgactttaaa
cttaatgaagagatcgccattattttggcatctttttctgcttccacaagtgcttttgtg
gaaactgtgaaaggtttggattataaagcattcaaacaaattgttgaatcctgtggtaat
tttaaagttacaaaaggaaaagctaaaaaaggtgcctggaatattggtgaacagaaatca
atactgagtcctctttatgcatttgcatcagaggctgctcgtgttgtacgatcaattttc
tcccgcactcttgaaactgctcaaaattctgtgcgtgttttacagaaggccgctataaca
atactagatggaatttcacagtattcactgagactcattgatgctatgatgttcacatct
gatttggctactaacaatctagttgtaatggcctacattacaggtggtgttgttcagttg
acttcgcagtggctaactaacatctttggcactgtttatgaaaaactcaaacccgtcctt
gattggcttgaagagaagtttaaggaaggtgtagagtttcttagagacggttgggaaatt
gttaaatttatctcaacctgtgcttgtgaaattgtcggtggacaaattgtcacctgtgca
aaggaaattaaggagagtgttcagacattctttaagcttgtaaataaatttttggctttg
tgtgctgactctatcattattggtggagctaaacttaaagccttgaatttaggtgaaaca
tttgtcacgcactcaaagggattgtacagaaagtgtgttaaatccagagaagaaactggc
ctactcatgcctctaaaagccccaaaagaaattatcttcttagagggagaaacacttccc
acagaagtgttaacagaggaagttgtcttgaaaactggtgatttacaaccattagaacaa
cctactagtgaagctgttgaagctccattggttggtacaccagtttgtattaacgggctt
atgttgctcgaaatcaaagacacagaaaagtactgtgcccttgcacctaatatgatggta
acaaacaataccttcacactcaaaggcggtgcaccaacaaaggttacttttggtgatgac
actgtgatagaagtgcaaggttacaagagtgtgaatatcacttttgaacttgatgaaagg
attgataaagtacttaatgagaagtgctctgcctatacagttgaactcggtacagaagta
aatgagttcgcctgtgttgtggcagatgctgtcataaaaactttgcaaccagtatctgaa
ttacttacaccactgggcattgatttagatgagtggagtatggctacatactacttattt
gatgagtctggtgagtttaaattggcttcacatatgtattgttctttttaccctccagat
gaggatgaagaagaaggtgattgtgaagaagaagagtttgagccatcaactcaatatgag
tatggtactgaagatgattaccaaggtaaacctttggaatttggtgccacttctgctgct
cttcaacctgaagaagagcaagaagaagattggttagatgatgatagtcaacaaactgtt
ggtcaacaagacggcagtgaggacaatcagacaactactattcaaacaattgttgaggtt
caacctcaattagagatggaacttacaccagttgttcagactattgaagtgaatagtttt
agtggttatttaaaacttactgacaatgtatacattaaaaatgcagacattgtggaagaa
gctaaaaaggtaaaaccaacagtggttgttaatgcagccaatgtttaccttaaacatgga
ggaggtgttgcaggagccttaaataaggctactaacaatgccatgcaagttgaatctgat
gattacatagctactaatggaccacttaaagtgggtggtagttgtgttttaagcggacac
aatcttgctaaacactgtcttcatgttgtcggcccaaatgttaacaaaggtgaagacatt
caacttcttaagagtgcttatgaaaattttaatcagcacgaagttctacttgcaccatta
ttatcagctggtatttttggtgctgaccctatacattctttaagagtttgtgtagatact
gttcgcacaaatgtctacttagctgtctttgataaaaatctctatgacaaacttgtttca
agctttttggaaatgaagagtgaaaagcaagttgaacaaaagatcgctgagattcctaaa
gaggaagttaagccatttataactgaaagtaaaccttcagttgaacagagaaaacaagat
gataagaaaatcaaagcttgtgttgaagaagttacaacaactctggaagaaactaagttc
ctcacagaaaacttgttactttatattgacattaatggcaatcttcatccagattctgcc
actcttgttagtgacattgacatcactttcttaaagaaagatgctccatatatagtgggt
gatgttgttcaagagggtgttttaactgctgtggttatacctactaaaaaggctggtggc
actactgaaatgctagcgaaagctttgagaaaagtgccaacagacaattatataaccact
tacccgggtcagggtttaaatggttacactgtagaggaggcaaagacagtgcttaaaaag
tgtaaaagtgccttttacattctaccatctattatctctaatgagaagcaagaaattctt
ggaactgtttcttggaatttgcgagaaatgcttgcacatgcagaagaaacacgcaaatta
atgcctgtctgtgtggaaactaaagccatagtttcaactatacagcgtaaatataagggt
attaaaatacaagagggtgtggttgattatggtgctagattttacttttacaccagtaaa
acaactgtagcgtcacttatcaacacacttaacgatctaaatgaaactcttgttacaatg
ccacttggctatgtaacacatggcttaaatttggaagaagctgctcggtatatgagatct
ctcaaagtgccagctacagtttctgtttcttcacctgatgctgttacagcgtataatggt
tatcttacttcttcttctaaaacacctgaagaacattttattgaaaccatctcacttgct
ggttcctataaagattggtcctattctggacaatctacacaactaggtatagaatttctt
aagagaggtgataaaagtgtatattacactagtaatcctaccacattccacctagatggt
gaagttatcacctttgacaatcttaagacacttctttctttgagagaagtgaggactatt
aaggtgtttacaacagtagacaacattaacctccacacgcaagttgtggacatgtcaatg
acatatggacaacagtttggtccaacttatttggatggagctgatgttactaaaataaaa
cctcataattcacatgaaggtaaaacattttatgttttacctaatgatgacactctacgt
gttgaggcttttgagtactaccacacaactgatcctagttttctgggtaggtacatgtca
gcattaaatcacactaaaaagtggaaatacccacaagttaatggtttaacttctattaaa
tgggcagataacaactgttatcttgccactgcattgttaacactccaacaaatagagttg
aagtttaatccacctgctctacaagatgcttattacagagcaagggctggtgaagctgct
aacttttgtgcacttatcttagcctactgtaataagacagtaggtgagttaggtgatgtt
agagaaacaatgagttacttgtttcaacatgccaatttagattcttgcaaaagagtcttg
aacgtggtgtgtaaaacttgtggacaacagcagacaacccttaagggtgtagaagctgtt
atgtacatgggcacactttcttatgaacaatttaagaaaggtgttcagataccttgtacg
tgtggtaaacaagctacaaaatatctagtacaacaggagtcaccttttgttatgatgtca
gcaccacctgctcagtatgaacttaagcatggtacatttacttgtgctagtgagtacact
ggtaattaccagtgtggtcactataaacatataacttctaaagaaactttgtattgcata
gacggtgctttacttacaaagtcctcagaatacaaaggtcctattacggatgttttctac
aaagaaaacagttacacaacaaccataaaaccagttacttataaattggatggtgttgtt
tgtacagaaattgaccctaagttggacaattattataagaaagacaattcttatttcaca
gagcaaccaattgatcttgtaccaaaccaaccatatccaaacgcaagcttcgataatttt
aagtttgtatgtgataatatcaaatttgctgatgatttaaaccagttaactggttataag
aaacctgcttcaagagagcttaaagttacatttttccctgacttaaatggtgatgtggtg
gctattgattataaacactacacaccctcttttaagaaaggagctaaattgttacataaa
cctattgtttggcatgttaacaatgcaactaataaagccacgtataaaccaaatacctgg
tgtatacgttgtctttggagcacaaaaccagttgaaacatcaaattcgtttgatgtactg
aagtcagaggacgcgcagggaatggataatcttgcctgcgaagatctaaaaccagtctct
gaagaagtagtggaaaatcctaccatacagaaagacgttcttgagtgtaatgtgaaaact
accgaagttgtaggagacattatacttaaaccagcaaataatagtttaaaaattacagaa
gaggttggccacacagatctaatggctgcttatgtagacaattctagtcttactattaag
aaacctaatgaattatctagagtattaggtttgaaaacccttgctactcatggtttagct
gctgttaatagtgtcccttgggatactatagctaattatgctaagccttttcttaacaaa
gttgttagtacaactactaacatagttacacggtgtttaaaccgtgtttgtactaattat
atgccttatttctttactttattgctacaattgtgtacttttactagaagtacaaattct
agaattaaagcatctatgccgactactatagcaaagaatactgttaagagtgtcggtaaa
ttttgtctagaggcttcatttaattatttgaagtcacctaatttttctaaactgataaat
attataatttggtttttactattaagtgtttgcctaggttctttaatctactcaaccgct
gctttaggtgttttaatgtctaatttaggcatgccttcttactgtactggttacagagaa
ggctatttgaactctactaatgtcactattgcaacctactgtactggttctataccttgt
agtgtttgtcttagtggtttagattctttagacacctatccttctttagaaactatacaa
attaccatttcatcttttaaatgggatttaactgcttttggcttagttgcagagtggttt
ttggcatatattcttttcactaggtttttctatgtacttggattggctgcaatcatgcaa
ttgtttttcagctattttgcagtacattttattagtaattcttggcttatgtggttaata
attaatcttgtacaaatggccccgatttcagctatggttagaatgtacatcttctttgca
tcattttattatgtatggaaaagttatgtgcatgttgtagacggttgtaattcatcaact
tgtatgatgtgttacaaacgtaatagagcaacaagagtcgaatgtacaactattgttaat
ggtgttagaaggtccttttatgtctatgctaatggaggtaaaggcttttgcaaactacac
aattggaattgtgttaattgtgatacattctgtgctggtagtacatttattagtgatgaa
gttgcgagagacttgtcactacagtttaaaagaccaataaatcctactgaccagtcttct
tacatcgttgatagtgttacagtgaagaatggttccatccatctttactttgataaagct
ggtcaaaagacttatgaaagacattctctctctcattttgttaacttagacaacctgaga
gctaataacactaaaggttcattgcctattaatgttatagtttttgatggtaaatcaaaa
tgtgaagaatcatctgcaaaatcagcgtctgtttactacagtcagcttatgtgtcaacct
atactgttactagatcaggcattagtgtctgatgttggtgatagtgcggaagttgcagtt
aaaatgtttgatgcttacgttaatacgttttcatcaacttttaacgtaccaatggaaaaa
ctcaaaacactagttgcaactgcagaagctgaacttgcaaagaatgtgtccttagacaat
gtcttatctacttttatttcagcagctcggcaagggtttgttgattcagatgtagaaact
aaagatgttgttgaatgtcttaaattgtcacatcaatctgacatagaagttactggcgat
agttgtaataactatatgctcacctataacaaagttgaaaacatgacaccccgtgacctt
ggtgcttgtattgactgtagtgcgcgtcatattaatgcgcaggtagcaaaaagtcacaac
attgctttgatatggaacgttaaagatttcatgtcattgtctgaacaactacgaaaacaa
atacgtagtgctgctaaaaagaataacttaccttttaagttgacatgtgcaactactaga
caagttgttaatgttgtaacaacaaagatagcacttaagggtggtaaaattgttaataat
tggttgaagcagttaattaaagttacacttgtgttcctttttgttgctgctattttctat
ttaataacacctgttcatgtcatgtctaaacatactgacttttcaagtgaaatcatagga
tacaaggctattgatggtggtgtcactcgtgacatagcatctacagatacttgttttgct
aacaaacatgctgattttgacacatggtttagccagcgtggtggtagttatactaatgac
aaagcttgcccattgattgctgcagtcataacaagagaagtgggttttgtcgtgcctggt
ttgcctggcacgatattacgcacaactaatggtgactttttgcatttcttacctagagtt
tttagtgcagttggtaacatctgttacacaccatcaaaacttatagagtacactgacttt
gcaacatcagcttgtgttttggctgctgaatgtacaatttttaaagatgcttctggtaag
ccagtaccatattgttatgataccaatgtactagaaggttctgttgcttatgaaagttta
cgccctgacacacgttatgtgctcatggatggctctattattcaatttcctaacacctac
cttgaaggttctgttagagtggtaacaacttttgattctgagtactgtaggcacggcact
tgtgaaagatcagaagctggtgtttgtgtatctactagtggtagatgggtacttaacaat
gattattacagatctttaccaggagttttctgtggtgtagatgctgtaaatttacttact
aatatgtttacaccactaattcaacctattggtgctttggacatatcagcatctatagta
gctggtggtattgtagctatcgtagtaacatgccttgcctactattttatgaggtttaga
agagcttttggtgaatacagtcatgtagttgcctttaatactttactattccttatgtca
ttcactgtactctgtttaacaccagtttactcattcttacctggtgtttattctgttatt
tacttgtacttgacattttatcttactaatgatgtttcttttttagcacatattcagtgg
atggttatgttcacacctttagtacctttctggataacaattgcttatatcatttgtatt
tccacaaagcatttctattggttctttagtaattacctaaagagacgtgtagtctttaat
ggtgtttcctttagtacttttgaagaagctgcgctgtgcacctttttgttaaataaagaa
atgtatctaaagttgcgtagtgatgtgctattacctcttacgcaatataatagatactta
gctctttataataagtacaagtattttagtggagcaatggatacaactagctacagagaa
gctgcttgttgtcatctcgcaaaggctctcaatgacttcagtaactcaggttctgatgtt
ctttaccaaccaccacaaacctctatcacctcagctgttttgcagagtggttttagaaaa
atggcattcccatctggtaaagttgagggttgtatggtacaagtaacttgtggtacaact
acacttaacggtctttggcttgatgacgtagtttactgtccaagacatgtgatctgcacc
tctgaagacatgcttaaccctaattatgaagatttactcattcgtaagtctaatcataat
ttcttggtacaggctggtaatgttcaactcagggttattggacattctatgcaaaattgt
gtacttaagcttaaggttgatacagccaatcctaagacacctaagtataagtttgttcgc
attcaaccaggacagactttttcagtgttagcttgttacaatggttcaccatctggtgtt
taccaatgtgctatgaggcccaatttcactattaagggttcattccttaatggttcatgt
ggtagtgttggttttaacatagattatgactgtgtctctttttgttacatgcaccatatg
gaattaccaactggagttcatgctggcacagacttagaaggtaacttttatggacctttt
gttgacaggcaaacagcacaagcagctggtacggacacaactattacagttaatgtttta
gcttggttgtacgctgctgttataaatggagacaggtggtttctcaatcgatttaccaca
actcttaatgactttaaccttgtggctatgaagtacaattatgaacctctaacacaagac
catgttgacatactaggacctctttctgctcaaactggaattgccgttttagatatgtgt
gcttcattaaaagaattactgcaaaatggtatgaatggacgtaccatattgggtagtgct
ttattagaagatgaatttacaccttttgatgttgttagacaatgctcaggtgttactttc
caaagtgcagtgaaaagaacaatcaagggtacacaccactggttgttactcacaattttg
acttcacttttagttttagtccagagtactcaatggtctttgttcttttttttgtatgaa
aatgcctttttaccttttgctatgggtattattgctatgtctgcttttgcaatgatgttt
gtcaaacataagcatgcatttctctgtttgtttttgttaccttctcttgccactgtagct
tattttaatatggtctatatgcctgctagttgggtgatgcgtattatgacatggttggat
atggttgatactagtttgtctggttttaagctaaaagactgtgttatgtatgcatcagct
gtagtgttactaatccttatgacagcaagaactgtgtatgatgatggtgctaggagagtg
tggacacttatgaatgtcttgacactcgtttataaagtttattatggtaatgctttagat
caagccatttccatgtgggctcttataatctctgttacttctaactactcaggtgtagtt
acaactgtcatgtttttggccagaggtattgtttttatgtgtgttgagtattgccctatt
ttcttcataactggtaatacacttcagtgtataatgctagtttattgtttcttaggctat
ttttgtacttgttactttggcctcttttgtttactcaaccgctactttagactgactctt
ggtgtttatgattacttagtttctacacaggagtttagatatatgaattcacagggacta
ctcccacccaagaatagcatagatgccttcaaactcaacattaaattgttgggtgttggt
ggcaaaccttgtatcaaagtagccactgtacagtctaaaatgtcagatgtaaagtgcaca
tcagtagtcttactctcagttttgcaacaactcagagtagaatcatcatctaaattgtgg
gctcaatgtgtccagttacacaatgacattctcttagctaaagatactactgaagccttt
gaaaaaatggtttcactactttctgttttgctttccatgcagggtgctgtagacataaac
aagctttgtgaagaaatgctggacaacagggcaaccttacaagctatagcctcagagttt
agttcccttccatcatatgcagcttttgctactgctcaagaagcttatgagcaggctgtt
gctaatggtgattctgaagttgttcttaaaaagttgaagaagtctttgaatgtggctaaa
tctgaatttgaccgtgatgcagccatgcaacgtaagttggaaaagatggctgatcaagct
atgacccaaatgtataaacaggctagatctgaggacaagagggcaaaagttactagtgct
atgcagacaatgcttttcactatgcttagaaagttggataatgatgcactcaacaacatt
atcaacaatgcaagagatggttgtgttcccttgaacataatacctcttacaacagcagcc
aaactaatggttgtcataccagactataacacatataaaaatacgtgtgatggtacaaca
tttacttatgcatcagcattgtgggaaatccaacaggttgtagatgcagatagtaaaatt
gttcaacttagtgaaattagtatggacaattcacctaatttagcatggcctcttattgta
acagctttaagggccaattctgctgtcaaattacagaataatgagcttagtcctgttgca
ctacgacagatgtcttgtgctgccggtactacacaaactgcttgcactgatgacaatgcg
ttagcttactacaacacaacaaagggaggtaggtttgtacttgcactgttatccgattta
caggatttgaaatgggctagattccctaagagtgatggaactggtactatctatacagaa
ctggaaccaccttgtaggtttgttacagacacacctaaaggtcctaaagtgaagtattta
tactttattaaaggattaaacaacctaaatagaggtatggtacttggtagtttagctgcc
acagtacgtctacaagctggtaatgcaacagaagtgcctgccaattcaactgtattatct
ttctgtgcttttgctgtagatgctgctaaagcttacaaagattatctagctagtggggga
caaccaatcactaattgtgttaagatgttgtgtacacacactggtactggtcaggcaata
acagttacaccggaagccaatatggatcaagaatcctttggtggtgcatcgtgttgtctg
tactgccgttgccacatagatcatccaaatcctaaaggattttgtgacttaaaaggtaag
tatgtacaaatacctacaacttgtgctaatgaccctgtgggttttacacttaaaaacaca
gtctgtaccgtctgcggtatgtggaaaggttatggctgtagttgtgatcaactccgcgaa
cccatgcttcagtcagctgatgcacaatcgtttttaaacgggtttgcggtgtaagtgcag
cccgtcttacaccgtgcggcacaggcactagtactgatgtcgtatacagggcttttgaca
tctacaatgataaagtagctggttttgctaaattcctaaaaactaattgttgtcgcttcc
aagaaaaggatgaagatgacaatttaattgattcttactttgtagttaagagacacactt
tctctaactaccaacatgaagaaacaatttataatttacttaaggattgtccagctgttg
ctaaacatgacttctttaagtttagaatagacggtgacatggtaccacatatatcacgtc
aacgtcttactaaatacacaatggcagacctcgtctatgctttaaggcattttgatgaag
gtaattgtgacacattaaaagaaatacttgtcacatacaattgttgtgatgatgattatt
tcaataaaaaggactggtatgattttgtagaaaacccagatatattacgcgtatacgcca
acttaggtgaacgtgtacgccaagctttgttaaaaacagtacaattctgtgatgccatgc
gaaatgctggtattgttggtgtactgacattagataatcaagatctcaatggtaactggt
atgatttcggtgatttcatacaaaccacgccaggtagtggagttcctgttgtagattctt
attattcattgttaatgcctatattaaccttgaccagggctttaactgcagagtcacatg
ttgacactgacttaacaaagccttacattaagtgggatttgttaaaatatgacttcacgg
aagagaggttaaaactctttgaccgttattttaaatattgggatcagacataccacccaa
attgtgttaactgtttggatgacagatgcattctgcattgtgcaaactttaatgttttat
tctctacagtgttcccacttacaagttttggaccactagtgagaaaaatatttgttgatg
gtgttccatttgtagtttcaactggataccacttcagagagctaggtgttgtacataatc
aggatgtaaacttacatagctctagacttagttttaaggaattacttgtgtatgctgctg
accctgctatgcacgctgcttctggtaatctattactagataaacgcactacgtgctttt
cagtagctgcacttactaacaatgttgcttttcaaactgtcaaacccggtaattttaaca
aagacttctatgactttgctgtgtctaagggtttctttaaggaaggaagttctgttgaat
taaaacacttcttctttgctcaggatggtaatgctgctatcagcgattatgactactatc
gttataatctaccaacaatgtgtgatatcagacaactactatttgtagttgaagttgttg
ataagtactttgattgttacgatggtggctgtattaatgctaaccaagtcatcgtcaaca
acctagacaaatcagctggttttccatttaataaatggggtaaggctagactttattatg
attcaatgagttatgaggatcaagatgcacttttcgcatatacaaaacgtaatgtcatcc
ctactataactcaaatgaatcttaagtatgccattagtgcaaagaatagagctcgcaccg
tagctggtgtctctatctgtagtactatgaccaatagacagtttcatcaaaaattattga
aatcaatagccgccactagaggagctactgtagtaattggaacaagcaaattctatggtg
gttggcacaacatgttaaaaactgtttatagtgatgtagaaaaccctcaccttatgggtt
gggattatcctaaatgtgatagagccatgcctaacatgcttagaattatggcctcacttg
ttcttgctcgcaaacatacaacgtgttgtagcttgtcacaccgtttctatagattagcta
atgagtgtgctcaagtattgagtgaaatggtcatgtgtggcggttcactatatgttaaac
caggtggaacctcatcaggagatgccacaactgcttatgctaatagtgtttttaacattt
gtcaagctgtcacggccaatgttaatgcacttttatctactgatggtaacaaaattgccg
ataagtatgtccgcaatttacaacacagactttatgagtgtctctatagaaatagagatg
ttgacacagactttgtgaatgagttttacgcatatttgcgtaaacatttctcaatgatga
tactctctgacgatgctgttgtgtgtttcaatagcacttatgcatctcaaggtctagtgg
ctagcataaagaactttaagtcagttctttattatcaaaacaatgtttttatgtctgaag
caaaatgttggactgagactgaccttactaaaggacctcatgaattttgctctcaacata
caatgctagttaaacagggtgatgattatgtgtaccttccttacccagatccatcaagaa
tcctaggggccggctgttttgtagatgatatcgtaaaaacagatggtacacttatgattg
aacggttcgtgtctttagctatagatgcttacccacttactaaacatcctaatcaggagt
atgctgatgtctttcatttgtacttacaatacataagaaagctacatgatgagttaacag
gacacatgttagacatgtattctgttatgcttactaatgataacacttcaaggtattggg
aacctgagttttatgaggctatgtacacaccgcatacagtcttacaggctgttggggctt
gtgttctttgcaattcacagacttcattaagatgtggtgcttgcatacgtagaccattct
tatgttgtaaatgctgttacgaccatgtcatatcaacatcacataaattagtcttgtctg
ttaatccgtatgtttgcaatgctccaggttgtgatgtcacagatgtgactcaactttact
taggaggtatgagctattattgtaaatcacataaaccacccattagttttccattgtgtg
ctaatggacaagtttttggtttatataaaaatacatgtgttggtagcgataatgttactg
actttaatgcaattgcaacatgtgactggacaaatgctggtgattacattttagctaaca
cctgtactgaaagactcaagctttttgcagcagaaacgctcaaagctactgaggagacat
ttaaactgtcttatggtattgctactgtacgtgaagtgctgtctgacagagaattacatc
tttcatgggaagttggtaaacctagaccaccacttaaccgaaattatgtctttactggtt
atcgtgtaactaaaaacagtaaagtacaaataggagagtacacctttgaaaaaggtgact
atggtgatgctgttgtttaccgaggtacaacaacttacaaattaaatgttggtgattatt
ttgtgctgacatcacatacagtaatgccattaagtgcacctacactagtgccacaagagc
actatgttagaattactggcttatacccaacactcaatatctcagatgagttttctagca
atgttgcaaattatcaaaaggttggtatgcaaaagtattctacactccagggaccacctg
gtactggtaagagtcattttgctattggcctagctctctactacccttctgctcgcatag
tgtatacagcttgctctcatgccgctgttgatgcactatgtgagaaggcattaaaatatt
tgcctatagataaatgtagtagaattatacctgcacgtgctcgtgtagagtgttttgata
aattcaaagtgaattcaacattagaacagtatgtcttttgtactgtaaatgcattgcctg
agacgacagcagatatagttgtctttgatgaaatttcaatggccacaaattatgatttga
gtgttgtcaatgccagattacgtgctaagcactatgtgtacattggcgaccctgctcaat
tacctgcaccacgcacattgctaactaagggcacactagaaccagaatatttcaattcag
tgtgtagacttatgaaaactataggtccagacatgttcctcggaacttgtcggcgttgtc
ctgctgaaattgttgacactgtgagtgctttggtttatgataataagcttaaagcacata
aagacaaatcagctcaatgctttaaaatgttttataagggtgttatcacgcatgatgttt
catctgcaattaacaggccacaaataggcgtggtaagagaattccttacacgtaaccctg
cttggagaaaagctgtctttatttcaccttataattcacagaatgctgtagcctcaaaga
ttttgggactaccaactcaaactgttgattcatcacagggctcagaatatgactatgtca
tattcactcaaaccactgaaacagctcactcttgtaatgtaaacagatttaatgttgcta
ttaccagagcaaaagtaggcatactttgcataatgtctgatagagacctttatgacaagt
tgcaatttacaagtcttgaaattccacgtaggaatgtggcaactttacaagctgaaaatg
taacaggactctttaaagattgtagtaaggtaatcactgggttacatcctacacaggcac
ctacacacctcagtgttgacactaaattcaaaactgaaggtttatgtgttgacatacctg
gcatacctaaggacatgacctatagaagactcatctctatgatgggttttaaaatgaatt
atcaagttaatggttaccctaacatgtttatcacccgcgaagaagctataagacatgtac
gtgcatggattggcttcgatgtcgaggggtgtcatgctactagagaagctgttggtacca
atttacctttacagctaggtttttctacaggtgttaacctagttgctgtacctacaggtt
atgttgatacacctaataatacagatttttccagagttagtgctaaaccaccgcctggag
atcaatttaaacacctcataccacttatgtacaaaggacttccttggaatgtagtgcgta
taaagattgtacaaatgttaagtgacacacttaaaaatctctctgacagagtcgtatttg
tcttatgggcacatggctttgagttgacatctatgaagtattttgtgaaaataggacctg
agcgcacctgttgtctatgtgatagacgtgccacatgcttttccactgcttcagacactt
atgcctgttggcatcattctattggatttgattacgtctataatccgtttatgattgatg
ttcaacaatggggttttacaggtaacctacaaagcaaccatgatctgtattgtcaagtcc
atggtaatgcacatgtagctagttgtgatgcaatcatgactaggtgtctagctgtccacg
agtgctttgttaagcgtgttgactggactattgaatatcctataattggtgatgaactga
agattaatgcggcttgtagaaaggttcaacacatggttgttaaagctgcattattagcag
acaaattcccagttcttcacgacattggtaaccctaaagctattaagtgtgtacctcaag
ctgatgtagaatggaagttctatgatgcacagccttgtagtgacaaagcttataaaatag
aagaattattctattcttatgccacacattctgacaaattcacagatggtgtatgcctat
tttggaattgcaatgtcgatagatatcctgctaattccattgtttgtagatttgacacta
gagtgctatctaaccttaacttgcctggttgtgatggtggcagtttgtatgtaaataaac
atgcattccacacaccagcttttgataaaagtgcttttgttaatttaaaacaattaccat
ttttctattactctgacagtccatgtgagtctcatggaaaacaagtagtgtcagatatag
attatgtaccactaaagtctgctacgtgtataacacgttgcaatttaggtggtgctgtct
gtagacatcatgctaatgagtacagattgtatctcgatgcttataacatgatgatctcag
ctggctttagcttgtgggtttacaaacaatttgatacttataacctctggaacactttta
caagacttcagagtttagaaaatgtggcttttaatgttgtaaataagggacactttgatg
gacaacagggtgaagtaccagtttctatcattaataacactgtttacacaaaagttgatg
gtgttgatgtagaattgtttgaaaataaaacaacattacctgttaatgtagcatttgagc
tttgggctaagcgcaacattaaaccagtaccagaggtgaaaatactcaataatttgggtg
tggacattgctgctaatactgtgatctgggactacaaaagagatgctccagcacatatat
ctactattggtgtttgttctatgactgacatagccaagaaaccaactgaaacgatttgtg
caccactcactgtcttttttgatggtagagttgatggtcaagtagacttatttagaaatg
cccgtaatggtgttcttattacagaaggtagtgttaaaggtttacaaccatctgtaggtc
ccaaacaagctagtcttaatggagtcacattaattggagaagccgtaaaaacacagttca
attattataagaaagttgatggtgttgtccaacaattacctgaaacttactttactcaga
gtagaaatttacaagaatttaaacccaggagtcaaatggaaattgatttcttagaattag
ctatggatgaattcattgaacggtataaattagaaggctatgccttcgaacatatcgttt
atggagattttagtcatagtcagttaggtggtttacatctactgattggactagctaaac
gttttaaggaatcaccttttgaattagaagattttattcctatggacagtacagttaaaa
actatttcataacagatgcgcaaacaggttcatctaagtgtgtgtgttctgttattgatt
tattacttgatgattttgttgaaataataaaatcccaagatttatctgtagtttctaagg
ttgtcaaagtgactattgactatacagaaatttcatttatgctttggtgtaaagatggcc
atgtagaaacattttacccaaaattacaatctagtcaagcgtggcaaccgggtgttgcta
tgcctaatctttacaaaatgcaaagaatgctattagaaaagtgtgaccttcaaaattatg
gtgatagtgcaacattacctaaaggcataatgatgaatgtcgcaaaatatactcaactgt
gtcaatatttaaacacattaacattagctgtaccctataatatgagagttatacattttg
gtgctggttctgataaaggagttgcaccaggtacagctgttttaagacagtggttgccta
cgggtacgctgcttgtcgattcagatcttaatgactttgtctctgatgcagattcaactt
tgattggtgattgtgcaactgtacatacagctaataaatgggatctcattattagtgata
tgtacgaccctaagactaaaaatgttacaaaagaaaatgactctaaagagggttttttca
cttacatttgtgggtttatacaacaaaagctagctcttggaggttccgtggctataaaga
taacagaacattcttggaatgctgatctttataagctcatgggacacttcgcatggtgga
cagcctttgttactaatgtgaatgcgtcatcatctgaagcatttttaattggatgtaatt
atcttggcaaaccacgcgaacaaatagatggttatgtcatgcatgcaaattacatatttt
ggaggaatacaaatccaattcagttgtcttcctattctttatttgacatgagtaaatttc
cccttaaattaaggggtactgctgttatgtctttaaaagaaggtcaaatcaatgatatga
ttttatctcttcttagtaaaggtagacttataattagagaaaacaacagagttgttattt
ctagtgatgttcttgttaacaactaaacgaacaatgtttgtttttcttgttttattgcca
ctagtttctagtcagtgtgttaatcttacaaccagaactcaattaccccctgcatacact
aattctttcacacgtggtgtttattaccctgacaaagttttcagatcctcagttttacat
tcaactcaggacttgttcttacctttcttttccaatgttacttggttccatgctatacat
gtctctgggaccaatggtactaagaggtttgataaccctgtcctaccatttaatgatggt
gtttattttgcttccactgagaagtctaacataataagaggctggatttttggtactact
ttagattcgaagacccagtccctacttattgttaataacgctactaatgttgttattaaa
gtctgtgaatttcaattttgtaatgatccatttttgggtgtttattaccacaaaaacaac
aaaagttggatggaaagtgagttcagagtttattctagtgcgaataattgcacttttgaa
tatgtctctcagccttttcttatggaccttgaaggaaaacagggtaatttcaaaaatctt
agggaatttgtgtttaagaatattgatggttattttaaaatatattctaagcacacgcct
attaatttagtgcgtgatctccctcagggtttttcggctttagaaccattggtagatttg
ccaataggtattaacatcactaggtttcaaactttacttgctttacatagaagttatttg
actcctggtgattcttcttcaggttggacagctggtgctgcagcttattatgtgggttat
cttcaacctaggacttttctattaaaatataatgaaaatggaaccattacagatgctgta
gactgtgcacttgaccctctctcagaaacaaagtgtacgttgaaatccttcactgtagaa
aaaggaatctatcaaacttctaactttagagtccaaccaacagaatctattgttagattt
cctaatattacaaacttgtgcccttttggtgaagtttttaacgccaccagatttgcatct
gtttatgcttggaacaggaagagaatcagcaactgtgttgctgattattctgtcctatat
aattccgcatcattttccacttttaagtgttatggagtgtctcctactaaattaaatgat
ctctgctttactaatgtctatgcagattcatttgtaattagaggtgatgaagtcagacaa
atcgctccagggcaaactggaaagattgctgattataattataaattaccagatgatttt
acaggctgcgttatagcttggaattctaacaatcttgattctaaggttggtggtaattat
aattacctgtatagattgtttaggaagtctaatctcaaaccttttgagagagatatttca
actgaaatctatcaggccggtagcacaccttgtaatggtgttgaaggttttaattgttac
tttcctttacaatcatatggtttccaacccactaatggtgttggttaccaaccatacaga
gtagtagtactttcttttgaacttctacatgcaccagcaactgtttgtggacctaaaaag
tctactaatttggttaaaaacaaatgtgtcaatttcaacttcaatggtttaacaggcaca
ggtgttcttactgagtctaacaaaaagtttctgcctttccaacaatttggcagagacatt
gctgacactactgatgctgtccgtgatccacagacacttgagattcttgacattacacca
tgttcttttggtggtgtcagtgttataacaccaggaacaaatacttctaaccaggttgct
gttctttatcagggtgttaactgcacagaagtccctgttgctattcatgcagatcaactt
actcctacttggcgtgtttattctacaggttctaatgtttttcaaacacgtgcaggctgt
ttaataggggctgaacatgtcaacaactcatatgagtgtgacatacccattggtgcaggt
atatgcgctagttatcagactcagactaattctcctcggcgggcacgtagtgtagctagt
caatccatcattgcctacactatgtcacttggtgcagaaaattcagttgcttactctaat
aactctattgccatacccacaaattttactattagtgttaccacagaaattctaccagtg
tctatgaccaagacatcagtagattgtacaatgtacatttgtggtgattcaactgaatgc
agcaatcttttgttgcaatatggcagtttttgtacacaattaaaccgtgctttaactgga
atagctgttgaacaagacaaaaacacccaagaagtttttgcacaagtcaaacaaatttac
aaaacaccaccaattaaagattttggtggttttaatttttcacaaatattaccagatcca
tcaaaaccaagcaagaggtcatttattgaagatctacttttcaacaaagtgacacttgca
gatgctggcttcatcaaacaatatggtgattgccttggtgatattgctgctagagacctc
atttgtgcacaaaagtttaacggccttactgttttgccacctttgctcacagatgaaatg
attgctcaatacacttctgcactgttagcgggtacaatcacttctggttggacctttggt
gcaggtgctgcattacaaataccatttgctatgcaaatggcttataggtttaatggtatt
ggagttacacagaatgttctctatgagaaccaaaaattgattgccaaccaatttaatagt
gctattggcaaaattcaagactcactttcttccacagcaagtgcacttggaaaacttcaa
gatgtggtcaaccaaaatgcacaagctttaaacacgcttgttaaacaacttagctccaat
tttggtgcaatttcaagtgttttaaatgatatcctttcacgtcttgacaaagttgaggct
gaagtgcaaattgataggttgatcacaggcagacttcaaagtttgcagacatatgtgact
caacaattaattagagctgcagaaatcagagcttctgctaatcttgctgctactaaaatg
tcagagtgtgtacttggacaatcaaaaagagttgatttttgtggaaagggctatcatctt
atgtccttccctcagtcagcacctcatggtgtagtcttcttgcatgtgacttatgtccct
gcacaagaaaagaacttcacaactgctcctgccatttgtcatgatggaaaagcacacttt
cctcgtgaaggtgtctttgtttcaaatggcacacactggtttgtaacacaaaggaatttt
tatgaaccacaaatcattactacagacaacacatttgtgtctggtaactgtgatgttgta
ataggaattgtcaacaacacagtttatgatcctttgcaacctgaattagactcattcaag
gaggagttagataaatattttaagaatcatacatcaccagatgttgatttaggtgacatc
tctggcattaatgcttcagttgtaaacattcaaaaagaaattgaccgcctcaatgaggtt
gccaagaatttaaatgaatctctcatcgatctccaagaacttggaaagtatgagcagtat
ataaaatggccatggtacatttggctaggttttatagctggcttgattgccatagtaatg
gtgacaattatgctttgctgtatgaccagttgctgtagttgtctcaagggctgttgttct
tgtggatcctgctgcaaatttgatgaagacgactctgagccagtgctcaaaggagtcaaa
ttacattacacataaacgaacttatggatttgtttatgagaatcttcacaattggaactg
taactttgaagcaaggtgaaatcaaggatgctactccttcagattttgttcgcgctactg
caacgataccgatacaagcctcactccctttcggatggcttattgttggcgttgcacttc
ttgctgtttttcagagcgcttccaaaatcataaccctcaaaaagagatggcaactagcac
tctccaagggtgttcactttgtttgcaacttgctgttgttgtttgtaacagtttactcac
accttttgctcgttgctgctggccttgaagccccttttctctatctttatgctttagtct
acttcttgcagagtataaactttgtaagaataataatgaggctttggctttgctggaaat
gccgttccaaaaacccattactttatgatgccaactattttctttgctggcatactaatt
gttacgactattgtataccttacaatagtgtaacttcttcaattgtcattacttcaggtg
atggcacaacaagtcctatttctgaacatgactaccagattggtggttatactgaaaaat
gggaatctggagtaaaagactgtgttgtattacacagttacttcacttcagactattacc
agctgtactcaactcaattgagtacagacactggtgttgaacatgttaccttcttcatct
acaataaaattgttgatgagcctgaagaacatgtccaaattcacacaatcgacggttcat
ccggagttgttaatccagtaatggaaccaatttatgatgaaccgacgacgactactagcg
tgcctttgtaagcacaagctgatgagtacgaacttatgtactcattcgtttcggaagaga
caggtacgttaatagttaatagcgtacttctttttcttgctttcgtggtattcttgctag
ttacactagccatccttactgcgcttcgattgtgtgcgtactgctgcaatattgttaacg
tgagtcttgtaaaaccttctttttacgtttactctcgtgttaaaaatctgaattcttcta
gagttcctgatcttctggtctaaacgaactaaatattatattagtttttctgtttggaac
tttaattttagccatggcagattccaacggtactattaccgttgaagagcttaaaaagct
ccttgaacaatggaacctagtaataggtttcctattccttacatggatttgtcttctaca
atttgcctatgccaacaggaataggtttttgtatataattaagttaattttcctctggct
gttatggccagtaactttagcttgttttgtgcttgctgctgtttacagaataaattggat
caccggtggaattgctatcgcaatggcttgtcttgtaggcttgatgtggctcagctactt
cattgcttctttcagactgtttgcgcgtacgcgttccatgtggtcattcaatccagaaac
taacattcttctcaacgtgccactccatggcactattctgaccagaccgcttctagaaag
tgaactcgtaatcggagctgtgatccttcgtggacatcttcgtattgctggacaccatct
aggacgctgtgacatcaaggacctgcctaaagaaatcactgttgctacatcacgaacgct
ttcttattacaaattgggagcttcgcagcgtgtagcaggtgactcaggttttgctgcata
cagtcgctacaggattggcaactataaattaaacacagaccattccagtagcagtgacaa
tattgctttgcttgtacagtaagtgacaacagatgtttcatctcgttgactttcaggtta
ctatagcagagatattactaattattatgaggacttttaaagtttccatttggaatcttg
attacatcataaacctcataattaaaaatttatctaagtcactaactgagaataaatatt
ctcaattagatgaagagcaaccaatggagattgattaaacgaacatgaaaattattcttt
tcttggcactgataacactcgctacttgtgagctttatcactaccaagagtgtgttagag
gtacaacagtacttttaaaagaaccttgctcttctggaacatacgagggcaattcaccat
ttcatcctctagctgataacaaatttgcactgacttgctttagcactcaatttgcttttg
cttgtcctgacggcgtaaaacacgtctatcagttacgtgccagatcagtttcacctaaac
tgttcatcagacaagaggaagttcaagaactttactctccaatttttcttattgttgcgg
caatagtgtttataacactttgcttcacactcaaaagaaagacagaatgattgaactttc
attaattgacttctatttgtgctttttagcctttctgctattccttgttttaattatgct
tattatcttttggttctcacttgaactgcaagatcataatgaaacttgtcacgcctaaac
gaacatgaaatttcttgttttcttaggaatcatcacaactgtagctgcatttcaccaaga
atgtagtttacagtcatgtactcaacatcaaccatatgtagttgatgacccgtgtcctat
tcacttctattctaaatggtatattagagtaggagctagaaaatcagcacctttaattga
attgtgcgtggatgaggctggttctaaatcacccattcagtacatcgatatcggtaatta
tacagtttcctgtttaccttttacaattaattgccaggaacctaaattgggtagtcttgt
agtgcgttgttcgttctatgaagactttttagagtatcatgacgttcgtgttgttttaga
tttcatctaaacgaacaaactaaaatgtctgataatggaccccaaaatcagcgaaatgca
ccccgcattacgtttggtggaccctcagattcaactggcagtaaccagaatggagaacgc
agtggggcgcgatcaaaacaacgtcggccccaaggtttacccaataatactgcgtcttgg
ttcaccgctctcactcaacatggcaaggaagaccttaaattccctcgaggacaaggcgtt
ccaattaacaccaatagcagtccagatgaccaaattggctactaccgaagagctaccaga
cgaattcgtggtggtgacggtaaaatgaaagatctcagtccaagatggtatttctactac
ctaggaactgggccagaagctggacttccctatggtgctaacaaagacggcatcatatgg
gttgcaactgagggagccttgaatacaccaaaagatcacattggcacccgcaatcctgct
aacaatgctgcaatcgtgctacaacttcctcaaggaacaacattgccaaaaggcttctac
gcagaagggagcagaggcggcagtcaagcctcttctcgttcctcatcacgtagtcgcaac
agttcaagaaattcaactccaggcagcagtaggggaacttctcctgctagaatggctggc
aatggcggtgatgctgctcttgctttgctgctgcttgacagattgaaccagcttgagagc
aaaatgtctggtaaaggccaacaacaacaaggccaaactgtcactaagaaatctgctgct
gaggcttctaagaagcctcggcaaaaacgtactgccactaaagcatacaatgtaacacaa
gctttcggcagacgtggtccagaacaaacccaaggaaattttggggaccaggaactaatc
agacaaggaactgattacaaacattggccgcaaattgcacaatttgcccccagcgcttca
gcgttcttcggaatgtcgcgcattggcatggaagtcacaccttcgggaacgtggttgacc
tacacaggtgccatcaaattggatgacaaagatccaaatttcaaagatcaagtcattttg
ctgaataagcatattgacgcatacaaaacattcccaccaacagagcctaaaaaggacaaa
aagaagaaggctgatgaaactcaagccttaccgcagagacagaagaaacagcaaactgtg
actcttcttcctgctgcagatttggatgatttctccaaacaattgcaacaatccatgagc
agtgctgactcaactcaggcctaaactcatgcagaccacacaaggcagatgggctatata
aacgttttcgcttttccgtttacgatatatagtctactcttgtgcagaatgaattctcgt
aactacatagcacaagtagatgtagttaactttaatctcacatagcaatctttaatcagt
gtgtaacattagggaggacttgaaagagccaccacattttcaccgaggccacgcggagta
cgatcgagtgtacagtgaacaatgctagggagagctgcctatatggaagagccctaatgt
gtaaaattaattttagtagtgctatccccatgtgattttaatagcttcttaggagaatga
caaaaaaaaaaaaaaaaaaaaaaaaaaaaaaaaa
>MT339041.1 USA Arizona
----attaaag-------gtttataccttcccaggtaacaaaccaaccaactttcgatct
cttgtagatctgttctctaaacgaactttaaaatctgtgtggctgtcactcggctgcatg
cttagtgcactcacgcagtataattaataactaattactgtcgttgacaggacacgagta
actcgtctatcttctgcaggctgcttacggtttcgtccgtgttgcagccgatcatcagca
catctaggttttgtccgggtgtgaccgaaaggtaagatggagagccttgtccctggtttc
aacgagaaaacacacgtccaactcagtttgcctgttttacaggttcgcgacgtgctcgta
cgtggctttggagactccgtggaggaggtcttatcagaggcacgtcaacatcttaaagat
ggcacttgtggcttagtagaagttgaaaaaggcgttttgcctcaacttgaacagccctat
gtgttcatcaaacgttcggatgctcgaactgcacctcatggtcatgttatggttgagctg
gtagcagaactcgaaggcattcagtacggtcgtagtggtgagacacttggtgtccttgtc
cctcatgtgggcgaaataccagtggcttaccgcaaggttcttcttcgtaagaacggtaat
aaaggagctggtggccatagttacggcgccgatctaaagtcatttgacttaggcgacgag
cttggcactgatccttatgaagattttcaagaaaactggaacactaaacatagcagtggt
gttacccgtgaactcatgcgtgagcttaacggaggggcatacactcgctatgtcgataac
aacttctgtggccctgatggctaccctcttgagtgcattaaagaccttctagcacgtgct
ggtaaagcttcatgcactttgtccgaacaactggactttattgacactaagaggggtgta
tactgctgccgtgaacatgagcatgaaattgcttggtacacggaacgttctgaaaagagc
tatgaattgcagacaccttttgaaattaaattggcaaagaaatttgacatcttcaatggg
gaatgtccaaattttgtatttcccttaaattccataatcaagactattcaaccaagggtt
gaaaagaaaaagcttgatggctttatgggtagaattcgatctgtctatccagttgcgtca
ccaaatgaatgcaaccaaatgtgcctttcaactctcatgaagtgtgatcattgtggtgaa
acttcatggcagacgggcgattttgttaaagccacttgcgaattttgtggcactgagaat
ttgactaaagaaggtgccactacttgtggttacttaccccaaaatgctgttgttaaaatt
tattgtccagcatgtcacaattcagaagtaggacctgagcatagtcttgccgaataccat
aatgaatctggcttgaaaaccattcttcgtaagggtggtcgcactattgcctttggaggc
tgtgtgttctcttatgttggttgccataacaagtgtgcctattgggttccacgtgctagc
gctaacataggttgtaaccatacaggtgttgttggagaaggttccgaaggtcttaatgac
aaccttcttgaaatactccaaaaagagaaagtcaacatcaatattgttggtgactttaaa
cttaatgaagagatcgccattattttggcatctttttctgcttccacaagtgcttttgtg
gaaactgtgaaaggtttggattataaagcattcaaacaaattgttgaatcctgtggtaat
tttaaagttacaaaaggaaaagctaaaaaaggtgcctggaatattggtgaacagaaatca
atactgagtcctctttatgcatttgcatcagaggctgctcgtgttgtacgatcaattttc
tcccgcactcttgaaactgctcaaaattctgtgcgtgttttacagaaggccgctataaca
atactagatggaatttcacagtattcactgagactcattgatgctatgatgttcacatct
gatttggctactaacaatctagttgtaatggcctacattacaggtggtgttgttcagttg
acttcgcagtggctaactaacatctttggcactgtttatgaaaaactcaaacccgtcctt
gattggcttgaagagaagtttaaggaaggtgtagagtttcttagagacggttgggaaatt
gttaaatttatctcaacctgtgcttgtgaaattgtcggtggacaaattgtcacctgtgca
aaggaaattaaggagagtgttcagacattctttaagcttgtaaataaatttttggctttg
tgtgctgactctatcattattggtggagctaaacttaaagccttgaatttaggtgaaaca
tttgtcacgcactcaaagggattgtacagaaagtgtgttaaatccagagaagaaactggc
ctactcatgcctctaaaagccccaaaagaaattatcttcttagagggagaaacacttccc
acagaagtgttaacagaggaagttgtcttgaaaactggtgatttacaaccattagaacaa
cctactagtgaagctgttgaagctccattggttggtacaccagtttgtattaacgggctt
atgttgctcgaaatcaaagacacagaaaagtactgtgcccttgcacctaatatgatggta
acaaacaataccttcacactcaaaggcggtgcaccaacaaaggttacttttggtgatgac
actgtgatagaagtgcaaggttacaagagtgtgaatatcacttttgaacttgatgaaagg
attgataaagtacttaatgagaagtgctctgcctatacagttgaactcggtacagaagta
aatgagttcgcctgtgttgtggcagatgctgtcataaaaactttgcaaccagtatctgaa
ttacttacaccactgggcattgatttagatgagtggagtatggctacatactacttattt
gatgagtctggtgagtttaaattggcttcacatatgtattgttctttttaccctccagat
gaggatgaagaagaaggtgattgtgaagaagaagagtttgagccatcaactcaatatgag
tatggtactgaagatgattaccaaggtaaacctttggaatttggtgccacttctgctgct
cttcaacctgaagaagagcaagaagaagattggttagatgatgatagtcaacaaactgtt
ggtcaacaagacggcagtgaggacaatcagacaactactattcaaacaattgttgaggtt
caacctcaattagagatggaacttacaccagttgttcagactattgaagtgaatagtttt
agtggttatttaaaacttactgacaatgtatacattaaaaatgcagacattgtggaagaa
gctaaaaaggtaaaaccaacagtggttgttaatgcagccaatgtttaccttaaacatgga
ggaggtgttgcaggagccttaaataaggctactaacaatgccatgcaagttgaatctgat
gattacatagctactaatggaccacttaaagtgggtggtagttgtgttttaagcggacac
aatcttgctaaacactgtcttcatgttgtcggcccaaatgttaacaaaggtgaagacatt
caacttcttaagagtgcttatgaaaattttaatcagcacgaagttctacttgcaccatta
ttatcagctggtatttttggtgctgaccctatacattctttaagagtttgtgtagatact
gttcgcacaaatgtctacttagctgtctttgataaaaatctctatgacaaacttgtttca
agctttttggaaatgaagagtgaaaagcaagttgaacaaaagatcgctgagattcctaaa
gaggaagttaagccatttataactgaaagtaaaccttcagttgaacagagaaaacaagat
gataagaaaatcaaagcttgtgttgaagaagttacaacaactctggaagaaactaagttc
ctcacagaaaacttgttactttatattgacattaatggcaatcttcatccagattctgcc
actcttgttagtgacattgacatcactttcttaaagaaagatgctccatatatagtgggt
gatgttgttcaagagggtgttttaactgctgtggttatacctactaaaaaggctggtggc
actactgaaatgctagcgaaagctttgagaaaagtgccaacagacaattatataaccact
tacccgggtcagggtttaaatggttacactgtagaggaggcaaagacagtgcttaaaaag
tgtaaaagtgccttttacattctaccatctattatctctaatgagaagcaagaaattctt
ggaactgtttcttggaatttgcgagaaatgcttgcacatgcagaagaaacacgcaaatta
atgcctgtctgtgtggaaactaaagccatagtttcaactatacagcgtaaatataagggt
attaaaatacaagagggtgtggttgattatggtgctagattttacttttacaccagtaaa
acaactgtagcgtcacttatcaacacacttaacgatctaaatgaaactcttgttacaatg
ccacttggctatgtaacacatggcttaaatttggaagaagctgctcggtatatgagatct
ctcaaagtgccagctacagtttctgtttcttcacctgatgctgttacagcgtataatggt
tatcttacttcttcttctaaaacacctgaagaacattttattgaaaccatctcacttgct
ggttcctataaagattggtcctattctggacaatctacacaactaggtatagaatttctt
aagagaggtgataaaagtgtatattacactagtaatcctaccacattccacctagatggt
gaagttatcacctttgacaatcttaagacacttctttctttgagagaagtgaggactatt
aaggtgtttacaacagtagacaacattaacctccacacgcaagttgtggacatgtcaatg
acatatggacaacagtttggtccaacttatttggatggagctgatgttactaaaataaaa
cctcataattcacatgaaggtaaaacattttatgttttacctaatgatgacactctacgt
gttgaggcttttgagtactaccacacaactgatcctagttttctgggtaggtacatgtca
gcattaaatcacactaaaaagtggaaatacccacaagttaatggtttaacttctattaaa
tgggcagataacaactgttatcttgccactgcattgttaacactccaacaaatagagttg
aagtttaatccacctgctctacaagatgcttattacagagcaagggctggtgaagctgct
aacttttgtgcacttatcttagcctactgtaataagacagtaggtgagttaggtgatgtt
agagaaacaatgagttacttgtttcaacatgccaatttagattcttgcaaaagagtcttg
aacgtggtgtgtaaaacttgtggacaacagcagacaacccttaagggtgtagaagctgtt
atgtacatgggcacactttcttatgaacaatttaagaaaggtgttcagataccttgtacg
tgtggtaaacaagctacaaaatatctagtacaacaggagtcaccttttgttatgatgtca
gcaccacctgctcagtatgaacttaagcatggtacatttacttgtgctagtgagtacact
ggtaattaccagtgtggtcactataaacatataacttctaaagaaactttgtattgcata
gacggtgctttacttacaaagtcctcagaatacaaaggtcctattacggatgttttctac
aaagaaaacagttacacaacaaccataaaaccagttacttataaattggatggtgttgtt
tgtacagaaattgaccctaagttggacaattattataagaaagacaattcttatttcaca
gagcaaccaattgatcttgtaccaaaccaaccatatccaaacgcaagcttcgataatttt
aagtttgtatgtgataatatcaaatttgctgatgatttaaaccagttaactggttataag
aaacctgcttcaagagagcttaaagttacatttttccctgacttaaatggtgatgtggtg
gctattgattataaacactacacaccctcttttaagaaaggagctaaattgttacataaa
cctattgtttggcatgttaacaatgcaactaataaagccacgtataaaccaaatacctgg
tgtatacgttgtctttggagcacaaaaccagttgaaacatcaaattcgtttgatgtactg
aagtcagaggacgcgcagggaatggataatcttgcctgcgaagatctaaaaccagtctct
gaagaagtagtggaaaatcctaccatacagaaagacgttcttgagtgtaatgtgaaaact
accgaagttgtaggagacattatacttaaaccagcaaataatagtttaaaaattacagaa
gaggttggccacacagatctaatggctgcttatgtagacaattctagtcttactattaag
aaacctaatgaattatctagagtattaggtttgaaaacccttgctactcatggtttagct
gctgttaatagtgtcccttgggatactatagctaattatgctaagccttttcttaacaaa
gttgttagtacaactactaacatagttacacggtgtttaaaccgtgtttgtactaattat
atgccttatttctttactttattgctacaattgtgtacttttactagaagtacaaattct
agaattaaagcatctatgccgactactatagcaaagaatactgttaagagtgtcggtaaa
ttttgtctagaggcttcatttaattatttgaagtcacctaatttttctaaactgataaat
attataatttggtttttactattaagtgtttgcctaggttctttaatctactcaaccgct
gctttaggtgttttaatgtctaatttaggcatgccttcttactgtactggttacagagaa
ggctatttgaactctactaatgtcactattgcaacctactgtactggttctataccttgt
agtgtttgtcttagtggtttagattctttagacacctatccttctttagaaactatacaa
attaccatttcatcttttaaatgggatttaactgcttttggcttagttgcagagtggttt
ttggcatatattcttttcactaggtttttctatgtacttggattggctgcaatcatgcaa
ttgtttttcagctattttgcagtacattttattagtaattcttggcttatgtggttaata
attaatcttgtacaaatggccccgatttcagctatggttagaatgtacatcttctttgca
tcattttattatgtatggaaaagttatgtgcatgttgtagacggttgtaattcatcaact
tgtatgatgtgttacaaacgtaatagagcaacaagagtcgaatgtacaactattgttaat
ggtgttagaaggtccttttatgtctatgctaatggaggtaaaggcttttgcaaactacac
aattggaattgtgttaattgtgatacattctgtgctggtagtacatttattagtgatgaa
gttgcgagagacttgtcactacagtttaaaagaccaataaatcctactgaccagtcttct
tacatcgttgatagtgttacagtgaagaatggttccatccatctttactttgataaagct
ggtcaaaagacttatgaaagacattctctctctcattttgttaacttagacaacctgaga
gctaataacactaaaggttcattgcctattaatgttatagtttttgatggtaaatcaaaa
tgtgaagaatcatctgcaaaatcagcgtctgtttactacagtcagcttatgtgtcaacct
atactgttactagatcaggcattagtgtctgatgttggtgatagtgcggaagttgcagtt
aaaatgtttgatgcttacgttaatacgttttcatcaacttttaacgtaccaatggaaaaa
ctcaaaacactagttgcaactgcagaagctgaacttgcaaagaatgtgtccttagacaat
gtcttatctacttttatttcagcagctcggcaagggtttgttgattcagatgtagaaact
aaagatgttgttgaatgtcttaaattgtcacatcaatctgacatagaagttactggcgat
agttgtaataactatatgctcacctataacaaagttgaaaacatgacaccccgtgacctt
ggtgcttgtattgactgtagtgcgcgtcatattaatgcgcaggtagcaaaaagtcacaac
attgctttgatatggaacgttaaagatttcatgtcattgtctgaacaactacgaaaacaa
atacgtagtgctgctaaaaagaataacttaccttttaagttgacatgtgcaactactaga
caagttgttaatgttgtaacaacaaagatagcacttaagggtggtaaaattgttaataat
tggttgaagcagttaattaaagttacacttgtgttcctttttgttgctgctattttctat
ttaataacacctgttcatgtcatgtctaaacatactgacttttcaagtgaaatcatagga
tacaaggctattgatggtggtgtcactcgtgacatagcatctacagatacttgttttgct
aacaaacatgctgattttgacacatggtttagccagcgtggtggtagttatactaatgac
aaagcttgcccattgattgctgcagtcataacaagagaagtgggttttgtcgtgcctggt
ttgcctggcacgatattacgcacaactaatggtgactttttgcatttcttacctagagtt
tttagtgcagttggtaacatctgttacacaccatcaaaacttatagagtacactgacttt
gcaacatcagcttgtgttttggctgctgaatgtacaatttttaaagatgcttctggtaag
ccagtaccatattgttatgataccaatgtactagaaggttctgttgcttatgaaagttta
cgccctgacacacgttatgtgctcatggatggctctattattcaatttcctaacacctac
cttgaaggttctgttagagtggtaacaacttttgattctgagtactgtaggcacggcact
tgtgaaagatcagaagctggtgtttgtgtatctactagtggtagatgggtacttaacaat
gattattacagatctttaccaggagttttctgtggtgtagatgctgtaaatttacttact
aatatgtttacaccactaattcaacctattggtgctttggacatatcagcatctatagta
gctggtggtattgtagctatcgtagtaacatgccttgcctactattttatgaggtttaga
agagcttttggtgaatacagtcatgtagttgcctttaatactttactattccttatgtca
ttcactgtactctgtttaacaccagtttactcattcttacctggtgtttattctgttatt
tacttgtacttgacattttatcttactaatgatgtttcttttttagcacatattcagtgg
atggttatgttcacacctttagtacctttctggataacaattgcttatatcatttgtatt
tccacaaagcatttctattggttctttagtaattacctaaagagacgtgtagtctttaat
ggtgtttcctttagtacttttgaagaagctgcgctgtgcacctttttgttaaataaagaa
atgtatctaaagttgcgtagtgatgtgctattacctcttacgcaatataatagatactta
gctctttataataagtacaagtattttagtggagcaatggatacaactagctacagagaa
gctgcttgttgtcatctcgcaaaggctctcaatgacttcagtaactcaggttctgatgtt
ctttaccaaccaccacaaacctctatcacctcagctgttttgcagagtggttttagaaaa
atggcattcccatctggtaaagttgagggttgtatggtacaagtaacttgtggtacaact
acacttaacggtctttggcttgatgacgtagtttactgtccaagacatgtgatctgcacc
tctgaagacatgcttaaccctaattatgaagatttactcattcgtaagtctaatcataat
ttcttggtacaggctggtaatgttcaactcagggttattggacattctatgcaaaattgt
gtacttaagcttaaggttgatacagccaatcctaagacacctaagtataagtttgttcgc
attcaaccaggacagactttttcagtgttagcttgttacaatggttcaccatctggtgtt
taccaatgtgctatgaggcccaatttcactattaagggttcattccttaatggttcatgt
ggtagtgttggttttaacatagattatgactgtgtctctttttgttacatgcaccatatg
gaattaccaactggagttcatgctggcacagacttagaaggtaacttttatggacctttt
gttgacaggcaaacagcacaagcagctggtacggacacaactattacagttaatgtttta
gcttggttgtacgctgctgttataaatggagacaggtggtttctcaatcgatttaccaca
actcttaatgactttaaccttgtggctatgaagtacaattatgaacctctaacacaagac
catgttgacatactaggacctctttctgctcaaactggaattgccgttttagatatgtgt
gcttcattaaaagaattactgcaaaatggtatgaatggacgtaccatattgggtagtgct
ttattagaagatgaatttacaccttttgatgttgttagacaatgctcaggtgttactttc
caaagtgcagtgaaaagaacaatcaagggtacacaccactggttgttactcacaattttg
acttcacttttagttttagtccagagtactcaatggtctttgttcttttttttgtatgaa
aatgcctttttaccttttgctatgggtattattgctatgtctgcttttgcaatgatgttt
gtcaaacataagcatgcatttctctgtttgtttttgttaccttctcttgccactgtagct
tattttaatatggtctatatgcctgctagttgggtgatgcgtattatgacatggttggat
atggttgatactagtttgtctggttttaagctaaaagactgtgttatgtatgcatcagct
gtagtgttactaatccttatgacagcaagaactgtgtatgatgatggtgctaggagagtg
tggacacttatgaatgtcttgacactcgtttataaagtttattatggtaatgctttagat
caagccatttccatgtgggctcttataatctctgttacttctaactactcaggtgtagtt
acaactgtcatgtttttggccagaggtattgtttttatgtgtgttgagtattgccctatt
ttcttcataactggtaatacacttcagtgtataatgctagtttattgtttcttaggctat
ttttgtacttgttactttggcctcttttgtttactcaaccgctactttagactgactctt
ggtgtttatgattacttagtttctacacaggagtttagatatatgaattcacagggacta
ctcccacccaagaatagcatagatgccttcaaactcaacattaaattgttgggtgttggt
ggcaaaccttgtatcaaagtagccactgtacagtctaaaatgtcagatgtaaagtgcaca
tcagtagtcttactctcagttttgcaacaactcagagtagaatcatcatctaaattgtgg
gctcaatgtgtccagttacacaatgacattctcttagctaaagatactactgaagccttt
gaaaaaatggtttcactactttctgttttgctttccatgcagggtgctgtagacataaac
aagctttgtgaagaaatgctggacaacagggcaaccttacaagctatagcctcagagttt
agttcccttccatcatatgcagcttttgctactgctcaagaagcttatgagcaggctgtt
gctaatggtgattctgaagttgttcttaaaaagttgaagaagtctttgaatgtggctaaa
tctgaatttgaccgtgatgcagccatgcaacgtaagttggaaaagatggctgatcaagct
atgacccaaatgtataaacaggctagatctgaggacaagagggcaaaagttactagtgct
atgcagacaatgcttttcactatgcttagaaagttggataatgatgcactcaacaacatt
atcaacaatgcaagagatggttgtgttcccttgaacataatacctcttacaacagcagcc
aaactaatggttgtcataccagactataacacatataaaaatacgtgtgatggtacaaca
tttacttatgcatcagcattgtgggaaatccaacaggttgtagatgcagatagtaaaatt
gttcaacttagtgaaattagtatggacaattcacctaatttagcatggcctcttattgta
acagctttaagggccaattctgctgtcaaattacagaataatgagcttagtcctgttgca
ctacgacagatgtcttgtgctgccggtactacacaaactgcttgcactgatgacaatgcg
ttagcttactacaacacaacaaagggaggtaggtttgtacttgcactgttatccgattta
caggatttgaaatgggctagattccctaagagtgatggaactggtactatctatacagaa
ctggaaccaccttgtaggtttgttacagacacacctaaaggtcctaaagtgaagtattta
tactttattaaaggattaaacaacctaaatagaggtatggtacttggtagtttagctgcc
acagtacgtctacaagctggtaatgcaacagaagtgcctgccaattcaactgtattatct
ttctgtgcttttgctgtagatgctgctaaagcttacaaagattatctagctagtggggga
caaccaatcactaattgtgttaagatgttgtgtacacacactggtactggtcaggcaata
acagttacaccggaagccaatatggatcaagaatcctttggtggtgcatcgtgttgtctg
tactgccgttgccacatagatcatccaaatcctaaaggattttgtgacttaaaaggtaag
tatgtacaaatacctacaacttgtgctaatgaccctgtgggttttacacttaaaaacaca
gtctgtaccgtctgcggtatgtggaaaggttatggctgtagttgtgatcaactccgcgaa
cccatgcttcagtcagctgatgcacaatcgtttttaaacgggtttgcggtgtaagtgcag
cccgtcttacaccgtgcggcacaggcactagtactgatgtcgtatacagggcttttgaca
tctacaatgataaagtagctggttttgctaaattcctaaaaactaattgttgtcgcttcc
aagaaaaggacgaagatgacaatttaattgattcttactttgtagttaagagacacactt
tctctaactaccaacatgaagaaacaatttataatttacttaaggattgtccagctgttg
ctaaacatgacttctttaagtttagaatagacggtgacatggtaccacatatatcacgtc
aacgtcttactaaatacacaatggcagacctcgtctatgctttaaggcattttgatgaag
gtaattgtgacacattaaaagaaatacttgtcacatacaattgttgtgatgatgattatt
tcaataaaaaggactggtatgattttgtagaaaacccagatatattacgcgtatacgcca
acttaggtgaacgtgtacgccaagctttgttaaaaacagtacaattctgtgatgccatgc
gaaatgctggtattgttggtgtactgacattagataatcaagatctcaatggtaactggt
atgatttcggtgatttcatacaaaccacgccaggtagtggagttcctgttgtagattctt
attattcattgttaatgcctatattaaccttgaccagggctttaactgcagagtcacatg
ttgacactgacttaacaaagccttacattaagtgggatttgttaaaatatgacttcacgg
aagagaggttaaaactctttgaccgttattttaaatattgggatcagacataccacccaa
attgtgttaactgtttggatgacagatgcattctgcattgtgcaaactttaatgttttat
tctctacagtgttcccacttacaagttttggaccactagtgagaaaaatatttgttgatg
gtgttccatttgtagtttcaactggataccacttcagagagctaggtgttgtacataatc
aggatgtaaacttacatagctctagacttagttttaaggaattacttgtgtatgctgctg
accctgctatgcacgctgcttctggtaatctattactagataaacgcactacgtgctttt
cagtagctgcacttactaacaatgttgcttttcaaactgtcaaacccggtaattttaaca
aagacttctatgactttgctgtgtctaagggtttctttaaggaaggaagttctgttgaat
taaaacacttcttctttgctcaggatggtaatgctgctatcagcgattatgactactatc
gttataatctaccaacaatgtgtgatatcagacaactactatttgtagttgaagttgttg
ataagtactttgattgttacgatggtggctgtattaatgctaaccaagtcatcgtcaaca
acctagacaaatcagctggttttccatttaataaatggggtaaggctagactttattatg
attcaatgagttatgaggatcaagatgcacttttcgcatatacaaaacgtaatgtcatcc
ctactataactcaaatgaatcttaagtatgccattagtgcaaagaatagagctcgcaccg
tagctggtgtctctatctgtagtactatgaccaatagacagtttcatcaaaaattattga
aatcaatagccgccactagaggagctactgtagtaattggaacaagcaaattctatggtg
gttggcacaacatgttaaaaactgtttatagtgatgtagaaaaccctcaccttatgggtt
gggattatcctaaatgtgatagagccatgcctaacatgcttagaattatggcctcacttg
ttcttgctcgcaaacatacaacgtgttgtagcttgtcacaccgtttctatagattagcta
atgagtgtgctcaagtattgagtgaaatggtcatgtgtggcggttcactatatgttaaac
caggtggaacctcatcaggagatgccacaactgcttatgctaatagtgtttttaacattt
gtcaagctgtcacggccaatgttaatgcacttttatctactgatggtaacaaaattgccg
ataagtatgtccgcaatttacaacacagactttatgagtgtctctatagaaatagagatg
ttgacacagactttgtgaatgagttttacgcatatttgcgtaaacatttctcaatgatga
tactctctgacgatgctgttgtgtgtttcaatagcacttatgcatctcaaggtctagtgg
ctagcataaagaactttaagtcagttctttattatcaaaacaatgtttttatgtctgaag
caaaatgttggactgagactgaccttactaaaggacctcatgaattttgctctcaacata
caatgctagttaaacagggtgatgattatgtgtaccttccttacccagatccatcaagaa
tcctaggggccggctgttttgtagatgatatcgtaaaaacagatggtacacttatgattg
aacggttcgtgtctttagctatagatgcttacccacttactaaacatcctaatcaggagt
atgctgatgtctttcatttgtacttacaatacataagaaagctacatgatgagttaacag
gacacatgttagacatgtattctgttatgcttactaatgataacacttcaaggtattggg
aacctgagttttatgaggctatgtacacaccgcatacagtcttacaggctgttggggctt
gtgttctttgcaattcacagacttcattaagatgtggtgcttgcatacgtagaccattct
tatgttgtaaatgctgttacgaccatgtcatatcaacatcacataaattagtcttgtctg
ttaatccgtatgtttgcaatgctccaggttgtgatgtcacagatgtgactcaactttact
taggaggtatgagctattattgtaaatcacataaaccacccattagttttccattgtgtg
ctaatggacaagtttttggtttatataaaaatacatgtgttggtagcgataatgttactg
actttaatgcaattgcaacatgtgactggacaaatgctggtgattacattttagctaaca
cctgtactgaaagactcaagctttttgcagcagaaacgctcaaagctactgaggagacat
ttaaactgtcttatggtattgctactgtacgtgaagtgctgtctgacagagaattacatc
tttcatgggaagttggtaaacctagaccaccacttaaccgaaattatgtctttactggtt
atcgtgtaactaaaaacagtaaagtacaaataggagagtacacctttgaaaaaggtgact
atggtgatgctgttgtttaccgaggtacaacaacttacaaattaaatgttggtgattatt
ttgtgctgacatcacatacagtaatgccattaagtgcacctacactagtgccacaagagc
actatgttagaattactggcttatacccaacactcaatatctcagatgagttttctagca
atgttgcaaattatcaaaaggttggtatgcaaaagtattctacactccagggaccacctg
gtactggtaagagtcattttgctattggcctagctctctactacccttctgctcgcatag
tgtatacagcttgctctcatgccgctgttgatgcactatgtgagaaggcattaaaatatt
tgcctatagataaatgtagtagaattatacctgcacgtgctcgtgtagagtgttttgata
aattcaaagtgaattcaacattagaacagtatgtcttttgtactgtaaatgcattgcctg
agacgacagcagatatagttgtctttgatgaaatttcaatggccacaaattatgatttga
gtgttgtcaatgccagattacgtgctaagcactatgtgtacattggcgaccctgctcaat
tacctgcaccacgcacattgctaactaagggcacactagaaccagaatatttcaattcag
tgtgtagacttatgaaaactataggtccagacatgttcctcggaacttgtcggcgttgtc
ctgctgaaattgttgacactgtgagtgctttggtttatgataataagcttaaagcacata
aagacaaatcagctcaatgctttaaaatgttttataagggtgttatcacgcatgatgttt
catctgcaattaacaggccacaaataggcgtggtaagagaattccttacacgtaaccctg
cttggagaaaagctgtctttatttcaccttataattcacagaatgctgtagcctcaaaga
ttttgggactaccaactcaaactgttgattcatcacagggctcagaatatgactatgtca
tattcactcaaaccactgaaacagctcactcttgtaatgtaaacagatttaatgttgcta
ttaccagagcaaaagtaggcatactttgcataatgtctgatagagacctttatgacaagt
tgcaatttacaagtcttgaaattccacgtaggaatgtggcaactttacaagctgaaaatg
taacaggactctttaaagattgtagtaaggtaatcactgggttacatcctacacaggcac
ctacacacctcagtgttgacactaaattcaaaactgaaggtttatgtgttgacatacctg
gcatacctaaggacatgacctatagaagactcatctctatgatgggttttaaaatgaatt
atcaagttaatggttaccctaacatgtttatcacccgcgaagaagctataagacatgtac
gtgcatggattggcttcgatgtcgaggggtgtcatgctactagagaagctgttggtacca
atttacctttacagctaggtttttctacaggtgttaacctagttgctgtacctacaggtt
atgttgatacacctaataatacagatttttccagagttagtgctaaaccaccgcctggag
atcaatttaaacacctcataccacttatgtacaaaggacttccttggaatgtagtgcgta
taaagattgtacaaatgttaagtgacacacttaaaaatctctctgacagagtcgtatttg
tcttatgggcacatggctttgagttgacatctatgaagtattttgtgaaaataggacctg
agcgcacctgttgtctatgtgatagacgtgccacatgcttttccactgcttcagacactt
atgcctgttggcatcattctattggatttgattacgtctataatccgtttatgattgatg
ttcaacaatggggttttacaggtaacctacaaagcaaccatgatctgtattgtcaagtcc
atggtaatgcacatgtagctagttgtgatgcaatcatgactaggtgtctagctgtccacg
agtgctttgttaagcgtgttgactggactattgaatatcctataattggtgatgaactga
agattaatgcggcttgtagaaaggttcaacacatggttgttaaagctgcattattagcag
acaaattcccagttcttcacgacattggtaaccctaaagctattaagtgtgtacctcaag
ctgatgtagaatggaagttctatgatgcacagccttgtagtgacaaagcttataaaatag
aagaattattctattcttatgccacacattctgacaaattcacagatggtgtatgcctat
tttggaattgcaatgtcgatagatatcctgctaattccattgtttgtagatttgacacta
gagtgctatctaaccttaacttgcctggttgtgatggtggcagtttgtatgtaaataaac
atgcattccacacaccagcttttgataaaagtgcttttgttaatttaaaacaattaccat
ttttctattactctgacagtccatgtgagtctcatggaaaacaagtagtgtcagatatag
attatgtaccactaaagtctgctacgtgtataacacgttgcaatttaggtggtgctgtct
gtagacatcatgctaatgagtacagattgtatctcgatgcttataacatgatgatctcag
ctggctttagcttgtgggtttacaaacaatttgatacttataacctctggaacactttta
caagacttcagagtttagaaaatgtggcttttaatgttgtaaataagggacactttgatg
gacaacagggtgaagtaccagtttctatcattaataacactgtttacacaaaagttgatg
gtgttgatgtagaattgtttgaaaataaaacaacattacctgttaatgtagcatttgagc
tttgggctaagcgcaacattaaaccagtaccagaggtgaaaatactcaataatttgggtg
tggacattgctgctaatactgtgatctgggactacaaaagagatgctccagcacatatat
ctactattggtgtttgttctatgactgacatagccaagaaaccaactgaaacgatttgtg
caccactcactgtcttttttgatggtagagttgatggtcaagtagacttatttagaaatg
cccgtaatggtgttcttattacagaaggtagtgttaaaggtttacaaccatctgtaggtc
ccaaacaagctagtcttaatggagtcacattaattggagaagccgtaaaaacacagttca
attattataagaaagttgatggtgttgtccaacaattacctgaaacttactttactcaga
gtagaaatttacaagaatttaaacccaggagtcaaatggaaattgatttcttagaattag
ctatggatgaattcattgaacggtataaattagaaggctatgccttcgaacatatcgttt
atggagattttagtcatagtcagttaggtggtttacatctactgattggactagctaaac
gttttaaggaatcaccttttgaattagaagattttattcctatggacagtacagttaaaa
actatttcataacagatgcgcaaacaggttcatctaagtgtgtgtgttctgttattgatt
tattacttgatgattttgttgaaataataaaatcccaagatttatctgtagtttctaagg
ttgtcaaagtgactattgactatacagaaatttcatttatgctttggtgtaaagatggcc
atgtagaaacattttacccaaaattacaatctagtcaagcgtggcaaccgggtgttgcta
tgcctaatctttacaaaatgcaaagaatgctattagaaaagtgtgaccttcaaaattatg
gtgatagtgcaacattacctaaaggcataatgatgaatgtcgcaaaatatactcaactgt
gtcaatatttaaacacattaacattagctgtaccctataatatgagagttatacattttg
gtgctggttctgataaaggagttgcaccaggtacagctgttttaagacagtggttgccta
cgggtacgctgcttgtcgattcagatcttaatgactttgtctctgatgcagattcaactt
tgattggtgattgtgcaactgtacatacagctaataaatgggatctcattattagtgata
tgtacgaccctaagactaaaaatgttacaaaagaaaatgactctaaagagggttttttca
cttacatttgtgggtttatacaacaaaagctagctcttggaggttccgtggctataaaga
taacagaacattcttggaatgctgatctttataagctcatgggacacttcgcatggtgga
cagcctttgttactaatgtgaatgcgtcatcatctgaagcatttttaattggatgtaatt
atcttggcaaaccacgcgaacaaatagatggttatgtcatgcatgcaaattacatatttt
ggaggaatacaaatccaattcagttgtcttcctattctttatttgacatgagtaaatttc
cccttaaattaaggggtactgctgttatgtctttaaaagaaggtcaaatcaatgatatga
ttttatctcttcttagtaaaggtagacttataattagagaaaacaacagagttgttattt
ctagtgatgttcttgttaacaactaaacgaacaatgtttgtttttcttgttttattgcca
ctagtctctagtcagtgtgttaatcttacaaccagaactcaattaccccctgcatacact
aattctttcacacgtggtgtttattaccctgacaaagttttcagatcctcagttttacat
tcaactcaggacttgttcttacctttcttttccaatgttacttggttccatgctatacat
gtctctgggaccaatggtactaagaggtttgataaccctgtcctaccatttaatgatggt
gtttattttgcttccactgagaagtctaacataataagaggctggatttttggtactact
ttagattcgaagacccagtccctacttattgttaataacgctactaatgttgttattaaa
gtctgtgaatttcaattttgtaatgatccatttttgggtgtttattaccacaaaaacaac
aaaagttggatggaaagtgagttcagagtttattctagtgcgaataattgcacttttgaa
tatgtctctcagccttttcttatggaccttgaaggaaaacagggtaatttcaaaaatctt
agggaatttgtgtttaagaatattgatggttattttaaaatatattctaagcacacgcct
attaatttagtgcgtgatctccctcagggtttttcggctttagaaccattggtagatttg
ccaataggtattaacatcactaggtttcaaactttacttgctttacatagaagttatttg
actcctggtgattcttcttcaggttggacagctggtgctgcagcttattatgtgggttat
cttcaacctaggacttttctattaaaatataatgaaaatggaaccattacagatgctgta
gactgtgcacttgaccctctctcagaaacaaagtgtacgttgaaatccttcactgtagaa
aaaggaatctatcaaacttctaactttagagtccaaccaacagaatctattgttagattt
cctaatattacaaacttgtgcccttttggtgaagtttttaacgccaccagatttgcatct
gtttatgcttggaacaggaagagaatcagcaactgtgttgctgattattctgtcctatat
aattccgcatcattttccacttttaagtgttatggagtgtctcctactaaattaaatgat
ctctgctttactaatgtctatgcagattcatttgtaattagaggtgatgaagtcagacaa
atcgctccagggcaaactggaaagattgctgattataattataaattaccagatgatttt
acaggctgcgttatagcttggaattctaacaatcttgattctaaggttggtggtaattat
aattacctgtatagattgtttaggaagtctaatctcaaaccttttgagagagatatttca
actgaaatctatcaggccggtagcacaccttgtaatggtgttgaaggttttaattgttac
tttcctttacaatcatatggtttccaacccactaatggtgttggttaccaaccatacaga
gtagtagtactttcttttgaacttctacatgcaccagcaactgtttgtggacctaaaaag
tctactaatttggttaaaaacaaatgtgtcaatttcaacttcaatggtttaacaggcaca
ggtgttcttactgagtctaacaaaaagtttctgcctttccaacaatttggcagagacatt
gctgacactactgatgctgtccgtgatccacagacacttgagattcttgacattacacca
tgttcttttggtggtgtcagtgttataacaccaggaacaaatacttctaaccaggttgct
gttctttatcagggtgttaactgcacagaagtccctgttgctattcatgcagatcaactt
actcctacttggcgtgtttattctacaggttctaatgtttttcaaacacgtgcaggctgt
ttaataggggctgaacatgtcaacaactcatatgagtgtgacatacccattggtgcaggt
atatgcgctagttatcagactcagactaattctcctcggcgggcacgtagtgtagctagt
caatccatcattgcctacactatgtcacttggtgcagaaaattcagttgcttactctaat
aactctattgccatacccacaaattttactattagtgttaccacagaaattctaccagtg
tctatgaccaagacatcagtagattgtacaatgtacatttgtggtgattcaactgaatgc
agcaatcttttgttgcaatatggcagtttttgtacacaattaaaccgtgctttaactgga
atagctgttgaacaagacaaaaacacccaagaagtttttgcacaagtcaaacaaatttac
aaaacaccaccaattaaagattttggtggttttaatttttcacaaatattaccagatcca
tcaaaaccaagcaagaggtcatttattgaagatctacttttcaacaaagtgacacttgca
gatgctggcttcatcaaacaatatggtgattgccttggtgatattgctgctagagacctc
atttgtgcacaaaagtttaacggccttactgttttgccacctttgctcacagatgaaatg
attgctcaatacacttctgcactgttagcgggtacaatcacttctggttggacctttggt
gcaggtgctgcattacaaataccatttgctatgcaaatggcttataggtttaatggtatt
ggagttacacagaatgttctctatgagaaccaaaaattgattgccaaccaatttaatagt
gctattggcaaaattcaagactcactttcttccacagcaagtgcacttggaaaacttcaa
gatgtggtcaaccaaaatgcacaagctttaaacacgcttgttaaacaacttagctccaat
tttggtgcaatttcaagtgttttaaatgatatcctttcacgtcttgacaaagttgaggct
gaagtgcaaattgataggttgatcacaggcagacttcaaagtttgcagacatatgtgact
caacaattaattagagctgcagaaatcagagcttctgctaatcttgctgctactaaaatg
tcagagtgtgtacttggacaatcaaaaagagttgatttttgtggaaagggctatcatctt
atgtccttccctcagtcagcacctcatggtgtagtcttcttgcatgtgacttatgtccct
gcacaagaaaagaacttcacaactgctcctgccatttgtcatgatggaaaagcacacttt
cctcgtgaaggtgtctttgtttcaaatggcacacactggtttgtaacacaaaggaatttt
tatgaaccacaaatcattactacagacaacacatttgtgtctggtaactgtgatgttgta
ataggaattgtcaacaacacagtttatgatcctttgcaacctgaattagactcattcaag
gaggagttagataaatattttaagaatcatacatcaccagatgttgatttaggtgacatc
tctggcattaatgcttcagttgtaaacattcaaaaagaaattgaccgcctcaatgaggtt
gccaagaatttaaatgaatctctcatcgatctccaagaacttggaaagtatgagcagtat
ataaaatggccatggtacatttggctaggttttatagctggcttgattgccatagtaatg
gtgacaattatgctttgctgtatgaccagttgctgtagttgtctcaagggctgttgttct
tgtggatcctgctgcaaatttgatgaagacgactctgagccagtgctcaaaggagtcaaa
ttacattacacataaacgaacttatggatttgtttatgagaatcttcacaattggaactg
taactttgaagcaaggtgaaatcaaggatgctactccttcagattttgttcgcgctactg
caacgataccgatacaagcctcactccctttcggatggcttattgttggcgttgcacttc
ttgctgtttttcatagcgcttccaaaatcataaccctcaaaaagagatggcaactagcac
tctccaagggtgttcactttgtttgcaacttgctgttgttgtttgtaacagtttactcac
accttttgctcgttgctgctggccttgaagccccttttctctatctttatgctttagtct
acttcttgcagagtataaactttgtaagaataataatgaggctttggctttgctggaaat
gccgttccaaaaacccattactttatgatgccaactattttctttgctggcatactaatt
gttacgactattgtataccttacaatagtgtaacttcttcaattgtcattacttcaggtg
atggcacaacaagtcctatttctgaacatgactaccagattggtggttatactgaaaaat
gggaatctggagtaaaagactgtgttgtattacacagttacttcacttcagactattacc
agctgtactcaactcaattgagtacagacactggtgttgaacatgttaccttcttcatct
acaataaaattgttgatgagcctgaagaacatgtccaaattcacacaatcgacggttcat
ccggagttgttaatccagtaatggaaccaatttatgatgaaccgacgacgactactagcg
tgcctttgtaagcacaagctgatgagtacgaacttatgtactcattcgtttcggaagaga
caggtacgttaatagttaatagcgtacttctttttcttgctttcgtggtattcttgctag
ttacactagccatccttactgcgcttcgattgtgtgcgtactgctgcaatattgttaacg
tgagtcttgtaaaaccttctttttacgtttactctcgtgttaaaaatctgaattcttcta
gagttcctgatcttctggtctaaacgaactaaatattatattagtttttctgtttggaac
tttaattttagccatggcagattccaacggtactattaccgttgaagagcttaaaaagct
ccttgaacaatggaacctagtaataggtttcctattccttacatggatttgtcttctaca
atttgcctatgccaacaggaataggtttttgtatataattaagttaattttcctctggct
gttatggccagtaactttagcttgttttgtgcttgctgctgtttacagaataaattggat
caccggtggaattgctatcgcaatggcttgtcttgtaggcttgatgtggctcagctactt
cattgcttctttcagactgtttgcgcgtacgcgttccatgtggtcattcaatccagaaac
taacattcttctcaacgtgccactccatggcactattctgaccagaccgcttctagaaag
tgaactcgtaatcggagctgtgatccttcgtggacatcttcgtattgctggacaccatct
aggacgctgtgacatcaaggacctgcctaaagaaatcactgttgctacatcacgaacgct
ttcttattacaaattgggagcttcgcagcgtgtagcaggtgactcaggttttgctgcata
cagtcgctacaggattggcaactataaattaaacacagaccattccagtagcagtgacaa
tattgctttgcttgtacagtaagtgacaacagatgtttcatctcgttgactttcaggtta
ctatagcagagatattactaattattatgaggacttttaaagtttccatttggaatcttg
attacatcataaacctcataattaaaaatttatctaagtcactaactgagaataaatatt
ctcaattagatgaagagcaaccaatggagattgattaaacgaacatgaaaattattcttt
tcttggcactgataacactcgctacttgtgagctttatcactaccaagagtgtgttagag
gtacaacagtacttttaaaagaaccttgctcttctggaacatacgagggcaattcaccat
ttcatcctctagctgataacaaatttgcactgacttgctttagcactcaatttgcttttg
cttgtcctgacggcgtaaaacacgtctatcagttacgtgccagatcagtttcacctaaac
tgttcatcagacaagaggaagttcaagaactttactctccaatttttcttattgttgcgg
caatagtgtttataacactttgcttcacactcaaaagaaagacagaatgattgaactttc
attaattgacttctatttgtgctttttagcctttctgctattccttgttttaattatgct
tattatcttttggttctcacttgaactgcaagatcataatgaaacttgtcacgcctaaac
gaacatgaaatttcttgttttcttaggaatcatcacaactgtagctgcatttcaccaaga
atgtagtttacagtcatgtactcaacatcaaccatatgtagttgatgacccgtgtcctat
tcacttctattctaaatggtatattagagtaggagctagaaaatcagcacctttaattga
attgtgcgtggatgaggctggttctaaatcacccattcagtacatcgatatcggtaatta
tacagtttcctgtttaccttttacaattaattgccaggaacctaaattgggtagtcttgt
agtgcgttgttcgttctatgaagactttttagagtatcatgacgttcgtgttgttttaga
tttcatctaaacgaacaaactaaaatgtctgataatggaccccaaaatcagcgaaatgca
ccccgcattacgtttggtggaccctcagattcaactggcagtaaccagaatggagaacgc
agtggggcgcgatcaaaacaacgtcggccccaaggtttacccaataatactgcgtcttgg
ttcaccgctctcactcaacatggcaaggaagaccttaaattccctcgaggacaaggcgtt
ccaattaacaccaatagcagtccagatgaccaaattggctactaccgaagagctaccaga
cgaattcgtggtggtgacggtaaaatgaaagatctcagtccaagatggtatttctactac
ctaggaactgggccagaagctggacttccctatggtgctaacaaagacggcatcatatgg
gttgcaactgagggagccttgaatacaccaaaagatcacattggcacccgcaatcctgct
aacaatgctgcaatcgtgctacaacttcctcaaggaacaacattgccaaaaggcttctac
gcagaagggagcagaggcggcagtcaagcctcttctcgttcctcatcacgtagtcgcaac
agttcaagaaattcaactccaggcagcagtaggggaacttctcctgctagaatggctggc
aatggcggtgatgctgctcttgctttgctgctgcttgacagattgaaccagcttgagagc
aaaatgtctggtaaaggccaacaacaacaaggccaaactgtcactaagaaatctgctgct
gaggcttctaagaagcctcggcaaaaacgtactgccactaaagcatacaatgtaacacaa
gctttcggcagacgtggtccagaacaaacccaaggaaattttggggaccaggaactaatc
agacaaggaactgattacaaacattggccgcaaattgcacaatttgcccccagcgcttca
gcgttcttcggaatgtcgcgcattggcatggaagtcacaccttcgggaacgtggttgacc
tacacaggtgccatcaaattggatgacaaagatccaaatttcaaagatcaagtcattttg
ctgaataagcatattgacgcatacaaaacattcccaccaacagagcctaaaaaggacaaa
aagaagaaggctgatgaaactcaagccttaccgcagagacagaagaaacagcaaactgtg
actcttcttcctgctgcagatttggatgatttctccaaacaattgcaacaatccatgagc
agtgctgactcaactcaggcctaaactcatgcagaccacacaaggcagatgggctatata
aacgttttcgcttttccgtttacgatatatagtctactcttgtgcagaatgaattctcgt
aactacatagcacaagtagatgtagttaactttaatctcacatagcaatctttaatcagt
gtgtaacattagggaggacttgaaagagccaccacattttcaccgaggccacgcggagta
cgatcgagtgtacagtgaacaatgctagggagagctgcctatatggaagagccctaatgt
gtaaaattaattttagtagtgctatccccatgtgattttaatagcttcttaggagaatga
caaaaaaaaaaaaaaaaaaaaaaaaaaaaaaaaa
>MT304476.1 South Korea
----attaaag-------gtttataccttcccaggtaacaaaccaaccaactttcgatct
cttgtagatctgttctctaaacgaactttaaaatctgtgtggctgtcactcggctgcatg
cttagtgcactcacgcagtataattaataactaattactgtcgttgacaggacacgagta
actcgtctatcttctgcaggctgcttacggtttcgtccgtgttgcagccgatcatcagca
catctaggtttcgtccgggtgtgaccgaaaggtaagatggagagccttgtccctggtttc
aacgagaaaacacacgtccaactcagtttgcctgttttacaggttcgcgacgtgctcgta
cgtggctttggagactccgtggaggaggtcttatcagaggcacgtcaacatcttaaagat
ggcacttgtggcttagtagaagttgaaaaaggcgttttgcctcaacttgaacagccctat
gtgttcatcaaacgttcggatgctcgaactgcacctcatggtcatgttatggttgagctg
gtagcagaactcgaaggcattcagtacggtcgtagtggtgagacacttggtgtccttgtc
cctcatgtgggcgaaataccagtggcttaccgcaaggttcttcttcgtaagaacggtaat
aaaggagctggtggccatagttacggcgccgatctaaagtcatttgacttaggcgacgag
cttggcactgatccttatgaagattttcaagaaaactggaacactaaacatagcagtggt
gttacccgtgaactcatgcgtgagcttaacggaggggcatacactcgctatgtcgataac
aacttctgtggccctgatggctaccctcttgagtgcattaaagaccttctagcacgtgct
ggtaaagcttcatgcactttgtccgaacaactggactttattgacactaagaggggtgta
tactgctgccgtgaacatgagcatgaaattgcttggtacacggaacgttctgaaaagagc
tatgaattgcagacaccttttgaaattaaattggcaaagaaatttgacaccttcaatggg
gaatgtccaaattttgtatttcccttaaattccataatcaagactattcaaccaagggtt
gaaaagaaaaagcttgatggctttatgggtagaattcgatctgtctatccagttgcgtca
ccaaatgaatgcaaccaaatgtgcctttcaactctcatgaagtgtgatcattgtggtgaa
acttcatggcagacgggcgattttgttaaagccacttgcgaattttgtggcactgagaat
ttgactaaagaaggtgccactacttgtggttacttaccccaaaatgctgttgttaaaatt
tattgtccagcatgtcacaattcagaagtaggacctgagcatagtcttgccgaataccat
aatgaatctggcttgaaaaccattcttcgtaagggtggtcgcactattgcctttggaggc
tgtgtgttctcttatgttggttgccataacaagtgtgcctattgggttccacgtgctagc
gctaacataggttgtaaccatacaggtgttgttggagaaggttccgaaggtcttaatgac
aaccttcttgaaatactccaaaaagagaaagtcaacatcaatattgttggtgactttaaa
cttaatgaagagatcgccattattttggcatctttttctgcttccacaagtgcttttgtg
gaaactgtgaaaggtttggattataaagcattcaaacaaattgttgaatcctgtggtaat
tttaaagttacaaaaggaaaagctaaaaaaggtgcctggaatattggtgaacagaaatca
atactgagtcctctttatgcatttgcatcagaggctgctcgtgttgtacgatcaattttc
tcccgcactcttgaaactgctcaaaattctgtgcgtgttttacagaaggccgctataaca
atactagatggaatttcacagtattcactgagactcattgatgctatgatgttcacatct
gatttggctactaacaatctagttgtaatggcctacattacaggtggtgttgttcagttg
acttcgcagtggctaactaacatctttggcactgtttatgaaaaactcaaacccgtcctt
gattggcttgaagagaagtttaaggaaggtgtagagtttcttagagacggttgggaaatt
gttaaatttatctcaacctgtgcttgtgaaattgtcggtggacaaattgtcacctgtgca
aaggaaattaaggagagtgttcagacattctttaagcttgtaaataaatttttggctttg
tgtgctgactctatcattattggtggagctaaacttaaagccttgaatttaggtgaaaca
tttgtcacgcactcaaagggattgtacagaaagtgtgttaaatccagagaagaaactggc
ctactcatgcctctaaaagccccaaaagaaattatcttcttagagggagaaacacttccc
acagaagtgttaacagaggaagttgtcttgaaaactggtgatttacaaccattagaacaa
cctactagtgaagctgttgaagctccattggttggtacaccagtttgtattaacgggctt
atgttgctcgaaatcaaagacacagaaaagtactgtgcccttgcacctaatatgatggta
acaaacaataccttcacactcaaaggcggtgcaccaacaaaggttacttttggtgatgac
actgtgatagaagtgcaaggttacaagagtgtgaatatcacttttgaacttgatgaaagg
attgataaagtacttaatgagaagtgctctgcctatacagttgaactcggtacagaagta
aatgagttcgcctgtgttgtggcagatgctgtcataaaaactttgcaaccagtatctgaa
ttacttacaccactgggcattgatttagatgagtggagtatggctacatactacttattt
gatgagtctggtgagtttaaattggcttcacatatgtattgttctttctaccctccagat
gaggatgaagaagaaggtgattgtgaagaagaagagtttgagccatcaactcaatatgag
tatggtactgaagatgattaccaaggtaaacctttggaatttggtgccacttctgctgct
cttcaacctgaagaagagcaagaagaagattggttagatgatgatagtcaacaaactgtt
ggtcaacaagacggcagtgaggacaatcagacaactactattcaaacaattgttgaggtt
caacctcaattagagatggaacttacaccagttgttcagactattgaagtgaatagtttt
agtggttatttaaaacttactgacaatgtatacattaaaaatgcagacattgtggaagaa
gctaaaaaggtaaaaccaacagtggttgttaatgcagccaatgtttaccttaaacatgga
ggaggtgttgcaggagccttaaataaggctactaacaatgccatgcaagttgaatctgat
gattacatagctactaatggaccacttaaagtgggtggtagttgtgttttaagcggacac
aatcttgctaaacactgtcttcatgttgtcggcccaaatgttaacaaaggtgaagacatt
caacttcttaagagtgcttatgaaaattttaatcagcacgaagttctacttgcaccatta
ttatcagctggtatttttggtgctgaccctatacattctttaagagtttgtgtagatact
gttcgcacaaatgtctacttagctgtctttgataaaaatctctatgacaaacttgtttca
agctttttggaaatgaagagtgaaaagcaagttgaacaaaagatcgctgagattcctaaa
gaggaagttaagccatttataactgaaagtaaaccttcagttgaacagagaaaacaagat
gataagaaaatcaaagcttgtgttgaagaagttacaacaactctggaagaaactaagttc
ctcacagaaaacttgttactttatattgacattaatggcaatcttcatccagattctgcc
actcttgttagtgacattgacatcactttcttaaagaaagatgctccatatatagtgggt
gatgttgttcaagagggtgttttaactgctgtggttatacctactaaaaaggctggtggc
actactgaaatgctagcgaaagctttgagaaaagtgccaacagacaattatataaccact
tacccgggtcagggtttaaatggttacactgtagaggaggcaaagacagtgcttaaaaag
tgtaaaagtgccttttacattctaccatctattatctctaatgagaagcaagaaattctt
ggaactgtttcttggaatttgcgagaaatgcttgcacatgcagaagaaacacgcaaatta
atgcctgtctgtgtggaaactaaagccatagtttcaactatacagcgtaaatataagggt
attaaaatacaagagggtgtggttgattatggtgctagattttacttttacaccagtaaa
acaactgtagcgtcacttatcaacacacttaacgatctaaatgaaactcttgttacaatg
ccacttggctatgtaacacatggcttaaatttggaagaagctgctcggtatatgagatct
ctcaaagtgccagctacagtttctgtttcttcacctgatgctgttacagcgtataatggt
tatcttacttcttcttctaaaacacctgaagaacattttattgaaaccatctcacttgct
ggttcctataaagattggtcctattctggacaatctacacaactaggtatagaatttctt
aagagaggtgataaaagtgtatattacactagtaatcctaccacattccacctagatggt
gaagttatcacctttgacaatcttaagacacttctttctttgagagaagtgaggactatt
aaggtgtttacaacagtagacaacattaacctccacacgcaagttgtggacatgtcaatg
acatatggacaacagtttggtccaacttatttggatggagctgatgttactaaaataaaa
cctcataattcacatgaaggtaaaacattttatgttttacctaatgatgacactctacgt
gttgaggcttttgagtactaccacacaactgatcctagttttctgggtaggtacatgtca
gcattaaatcacactaaaaagtggaaatacccacaagttaatggtttaacttctattaaa
tgggcagataacaactgttatcttgccactgcattgttaacactccaacaaatagagttg
aagtttaatccacctgctctacaagatgcttattacagagcaagggctggtgaagctgct
aacttttgtgcacttatcttagcctactgtaataagacagtaggtgagttaggtgatgtt
agagaaacaatgagttacttgtttcaacatgccaatttagattcttgcaaaagagtcttg
aacgtggtgtgtaaaacttgtggacaacagcagacaacccttaagggtgtagaagctgtt
atttacatgggcacactttcttatgaacaatttaagaaaggtgttcagataccttgtacg
tgtggtaaacaagctacaaaatatctagtacaacaggagtcaccttttgttatgatgtca
gcaccacctgctcagtatgaacttaagcatggtacatttacttgtgctagtgagtacact
ggtaattaccagtgtggtcactataaacatataacttctaaagaaactttgtattgcata
gacggtgctttacttacaaagtcctcagaatacaaaggtcctattacggatgttttctac
aaagaaaacagttacacaacaaccataaaaccagttacttataaattggatggtgttgtt
tgtacagaaattgaccctaagttggacaattattataagaaagacaattcttatttcaca
gagcaaccaattgatcttgtaccaaaccaaccatatccaaacgcaagcttcgataatttt
aagtttgtatgtgataatatcaaatttgctgatgatttaaaccagttaactggttataag
aaacctgcttcaagagagcttaaagttacatttttccctgacttaaatggtgatgtggtg
gctattgattataaacactacacaccctcttttaagaaaggagctaaattgttacataaa
cctattgtttggcatgttaacaatgcaactaataaagccacgtataaaccaaatacctgg
tgtatacgttgtctttggagcacaaaaccagttgaaacatcaaattcgtttgatgtactg
aagtcagaggacgcgcagggaatggataatcttgcctgcgaagatctaaaaccagtctct
gaagaagtagtggaaaatcctaccatacagaaagacgttcttgagtgtaatgtgaaaact
accgaagttgtaggagacattatacttaaaccagcaaataatagtttaaaaattacagaa
gaggttggccacacagatctaatggctgcttatgtagacaattctagtcttactattaag
aaacctaatgaattatctagagtattaggtttgaaaacccttgctactcatggtttagct
gctgttaatagtgtcccttgggatactatagctaattatgctaagccttttcttaacaaa
gttgttagtacaactactaacatagttacacggtgtttaaaccgtgtttgtactaattat
atgccttatttctttactttattgctacaattgtgtacttttactagaagtacaaattct
agaattaaagcatctatgccgactactatagcaaagaatactgttaagagtgtcggtaaa
ttttgtctagaggcttcatttaattatttgaagtcacctaatttttctaaactgataaat
attataatttggtttttactattaagtgtttgcctaggttctttaatctactcaaccgct
gctttaggtgttttaatgtctaatttaggcatgccttcttactgtactggttacagagaa
ggctatttgaactctactaatgtcactattgcaacctactgtactggttctataccttgt
agtgtttgtcttagtggtttagattctttagacacctatccttctttagaaactatacaa
attaccatttcatcttttaaatgggatttaactgcttttggcttagttgcagagtggttt
ttggcatatattcttttcactaggtttttctatgtacttggattggctgcaatcatgcaa
ttgtttttcagctattttgcagtacattttattagtaattcttggcttatgtggttaata
attaatcttgtacaaatggccccgatttcagctatggttagaatgtacatcttctttgca
tcattttattatgtatggaaaagttatgtgcatgttgtagacggttgtaattcatcaact
tgtatgatgtgttacaaacgtaatagagcaacaagagtcgaatgtacaactattgttaat
ggtgttagaaggtccttttatgtctatgctaatggaggtaaaggcttttgcaaactacac
aattggaattgtgttaattgtgatacattctgtgctggtagtacatttattagtgatgaa
gttgcgagagacttgtcactacagtttaaaagaccaataaatcctactgaccagtcttct
tacatcgttgatagtgttacagtgaagaatggttccatccatctttactttgataaagct
ggtcaaaagacttatgaaagacattctctctctcattttgttaacttagacaacctgaga
gctaataacactaaaggttcattgcctattaatgttatagtttttgatggtaaatcaaaa
tgtgaagaatcatctgcaaaatcagcgtctgtttactacagtcagcttatgtgtcaacct
atactgttactagatcaggcattagtgtctgatgttggtgatagtgcggaagttgcagtt
aaaatgtttgatgcttacgttaatacgttttcatcaacttttaacgtaccaatggaaaaa
ctcaaaacactagttgcaactgcagaagctgaacttgcaaagaatgtgtccttagacaat
gtcttatctacttttatttcagcagctcggcaagggtttgttgattcagatgtagaaact
aaagatgttgttgaatgtcttaaattgtcacatcaatctgacatagaagttactggcgat
agttgtaataactatatgctcacctataacaaagttgaaaacatgacaccccgtgacctt
ggtgcttgtattgactgtagtgcgcgtcatattaatgcgcaggtagcaaaaagtcacaac
attgctttgatatggaacgttaaagatttcatgtcattgtctgaacaactacgaaaacaa
atacgtagtgctgctaaaaagaataacttaccttttaagttgacatgtgcaactactaga
caagttgttaatgttgtaacaacaaagatagcacttaagggtggtaaaattgttaataat
tggttgaagcagttaattaaagttacacttgtgttcctttttgttgctgctattttctat
ttaataacacctgttcatgtcatgtctaaacatactgacttttcaagtgaaatcatagga
tacaaggctattgatggtggtgtcactcgtgacatagcatctacagatacttgttttgct
aacaaacatgctgattttgacacatggtttagccagcgtggtggtagttatactaatgac
aaagcttgcccattgattgctgcagtcataacaagagaagtgggttttgtcgtgcctggt
ttgcctggcacgatattacgcacaactaatggtgactttttgcatttcttacctagagtt
tttagtgcagttggtaacatctgttacacaccatcaaaacttatagagtacactgacttt
gcaacatcagcttgtgttttggctgctgaatgtacaatttttaaagatgcttctggtaag
ccagtaccatattgttatgataccaatgtactagaaggttctgttgcttatgaaagttta
cgccctgacacacgttatgtgctcatggatggctctattattcaatttcctaacacctac
cttgaaggttctgttagagtggtaacaacttttgattctgagtactgtaggcacggcact
tgtgaaagatcagaagctggtgtttgtgtatctactagtggtagatgggtacttaacaat
gattattacagatctttaccaggagttttctgtggtgtagatgctgtaaatttacttact
aatatgtttacaccactaattcaacctattggtgctttggacatatcagcatctatagta
gctggtggtattgtagctatcgtagtaacatgccttgcctactattttatgaggtttaga
agagcttttggtgaatacagtcatgtagttgcctttaatactttactattccttatgtca
ttcactgtactctgtttaacaccagtttactcattcttacctggtgtttattctgttatt
tacttgtacttgacattttatcttactaatgatgtttcttttttagcacatattcagtgg
atggttatgttcacacctttagtacctttctggataacaattgcttatatcatttgtatt
tccacaaagcatttctattggttctttagtaattacctaaagagacgtgtagtctttaat
ggtgtttcctttagtacttttgaagaagctgcgctgtgcacctttttgttaaataaagaa
atgtatctaaagttgcgtagtgatgtgctattacctcttacgcaatataatagatactta
gctctttataataagtacaagtattttagtggagcaatggatacaactagctacagagaa
gctgcttgttgtcatctcgcaaaggctctcaatgacttcagtaactcaggttctgatgtt
ctttaccaaccaccacaaacctctatcacctcagctgttttgcagagtggttttagaaaa
atggcattcccatctggtaaagttgagggttgtatggtacaagtaacttgtggtacaact
acacttaacggtctttggcttgatgacgtagtttactgtccaagacatgtgatctgcacc
tctgaagacatgcttaaccctaattatgaagatttactcattcgtaagtctaatcataat
ttcttggtacaggctggtaatgttcaactcagggttattggacattctatgcaaaattgt
gtacttaagcttaaggttgatacagccaatcctaagacacctaagtataagtttgttcgc
attcaaccaggacagactttttcagtgttagcttgttacaatggttcaccatctggtgtt
taccaatgtgctatgaggcccaatttcactattaagggttcattccttaatggttcatgt
ggtagtgttggttttaacatagattatgactgtgtctctttttgttacatgcaccatatg
gaattaccaactggagttcatgctggcacagacttagaaggtaacttttatggacctttt
gttgacaggcaaacagcacaagcagctggtacggacacaactattacagttaatgtttta
gcttggttgtacgctgctgttataaatggagacaggtggtttctcaatcgatttaccaca
actcttaatgactttaaccttgtggctatgaagtacaattatgaacctctaacacaagac
catgttgacatactaggacctctttctgctcaaactggaattgccgttttagatatgtgt
gcttcattaaaagaattactgcaaaatggtatgaatggacgtaccatattgggtagtgct
ttattagaagatgaatttacaccttttgatgttgttagacaatgctcaggtgttactttc
caaagtgcagtgaaaagaacaatcaagggtacacaccactggttgttactcacaattttg
acttcacttttagttttagtccagagtactcaatggtctttgttcttttttttttatgaa
aatgcctttttaccttttgctatgggtattattgctatgtctgcttttgcaatgatgttt
gtcaaacataagcatgcatttctctgtttgtttttgttaccttctcttgccactgtagct
tattttaatatggtctatatgcctgctagttgggtgatgcgtattatgacatggttggat
atggttgatactagtttgtctggttttaagctaaaagactgtgttatgtatgcatcagct
gtagtgttactaatccttatgacagcaagaactgtgtatgatgatggtgctaggagagtg
tggacacttatgaatgtcttgacactcgtttataaagtttattatggtaatgctttagat
caagccatttccatgtgggctcttataatctctgttacttctaactactcaggtgtagtt
acaactgtcatgtttttggccagaggtattgtttttatgtgtgttgagtattgccctatt
ttcttcataactggtaatacacttcagtgtataatgctagtttattgtttcttaggctat
ttttgtacttgttactttggcctcttttgtttactcaaccgctactttagactgactctt
ggtgtttatgattacttagtttctacacaggagtttagatatatgaattcacagggacta
ctcccacccaagaatagcatagatgccttcaaactcaacattaaattgttgggtgttggt
ggcaaaccttgtatcaaagtagccactgtacagtctaaaatgtcagatgtaaagtgcaca
tcagtagtcttactctcagttttgcaacaactcagagtagaatcatcatctaaattgtgg
gctcaatgtgtccagttacacaatgacattctcttagctaaagatactactgaagccttt
gaaaaaatggtttcactactttctgttttgctttccatgcagggtgctgtagacataaac
aagctttgtgaagaaatgctggacaacagggcaaccttacaagctatagcctcagagttt
agttcccttccatcatatgcagcttttgctactgctcaagaagcttatgagcaggctgtt
gctaatggtgattctgaagttgttcttaaaaagttgaagaagtctttgaatgtggctaaa
tctgaatttgaccgtgatgcagccatgcaacgtaagttggaaaagatggctgatcaagct
atgacccaaatgtataaacaggctagatctgaggacaagagggcaaaagttactagtgct
atgcagacaatgcttttcactatgcttagaaagttggataatgatgcactcaacaacatt
atcaacaatgcaagagatggttgtgttcccttgaacataatacctcttacaacagcagcc
aaactaatggttgtcataccagactataacacatataaaaatacgtgtgatggtacaaca
tttacttatgcatcagcattgtgggaaatccaacaggttgtagatgcagatagtaaaatt
gttcaacttagtgaaattagtatggacaattcacctaatttagcatggcctcttattgta
acagctttaagggccaattctgctgtcaaattacagaataatgagcttagtcctgttgca
ctacgacagatgtcttgtgctgccggtactacacaaactgcttgcactgatgacaatgcg
ttagcttactacaacacaacaaagggaggtaggtttgtacttgcactgttatccgattta
caggatttgaaatgggctagattccctaagagtgatggaactggtactatctatacagaa
ctggaaccaccttgtaggtttgttacagacacacctaaaggtcctaaagtgaagtattta
tactttattaaaggattaaacaacctaaatagaggtatggtacttggtagtttagctgcc
acagtacgtctacaagctggtaatgcaacagaagtgcctgccaattcaactgtattatct
ttctgtgcttttgctgtagatgctgctaaagcttacaaagattatctagctagtggggga
caaccaatcactaattgtgttaagatgttgtgtacacacactggtactggtcaggcaata
acagttacaccggaagccaatatggatcaagaatcctttggtggtgcatcgtgttgtctg
tactgccgttgccacatagatcatccaaatcctaaaggattttgtgacttaaaaggtaag
tatgtacaaatacctacaacttgtgctaatgaccctgtgggttttacacttaaaaacaca
gtctgtaccgtctgcggtatgtggaaaggttatggctgtagttgtgatcaactccgcgaa
cccatgcttcagtcagctgatgcacaatcgtttttaaacgggtttgcggtgtaagtgcag
cccgtcttacaccgtgcggcacaggcactagtactgatgtcgtatacagggcttttgaca
tctacaatgataaagtagctggttttgctaaattcctaaaaactaattgttgtcgcttcc
aagaaaaggacgaagatgacaatttaattgattcttactttgtagttaagagacacactt
tctctaactaccaacatgaagaaacaatttataatttacttaaggattgtccagctgttg
ctaaacatgacttctttaagtttagaatagacggtgacatggtaccacatatatcacgtc
aacgtcttactaaatacacaatggcagacctcgtctatgctttaaggcattttgatgaag
gtaattgtgacacattaaaagaaatacttgtcacatacaattgttgtgatgatgattatt
tcaataaaaaggactggtatgattttgtagaaaacccagatatattacgcgtatacgcca
acttaggtgaacgtgtacgccaagctttgttaaaaacagtacaattctgtgatgccatgc
gaaatgctggtattgttggtgtactgacattagataatcaagatctcaatggtaactggt
atgatttcggtgatttcatacaaaccacgccaggtagtggagttcctgttgtagattctt
attattcattgttaatgcctatattaaccttgaccagggctttaactgcagagtcacatg
ttgacactgacttaacaaagccttacattaagtgggatttgttaaaatatgacttcacgg
aagagaggttaaaactctttgaccgttattttaaatattgggatcagacataccacccaa
attgtgttaactgtttggatgacagatgcattctgcattgtgcaaactttaatgttttat
tctctacagtgttcccacctacaagttttggaccactagtgagaaaaatatttgttgatg
gtgttccatttgtagtttcaactggataccacttcagagagctaggtgttgtacataatc
aggatgtaaacttacatagctctagacttagttttaaggaattacttgtgtatgctgctg
accctgctatgcacgctgcttctggtaatctattactagataaacgcactacgtgctttt
cagtagctgcacttactaacaatgttgcttttcaaactgtcaaacccggtaattttaaca
aagacttctatgactttgctgtgtctaagggtttctttaaggaaggaagttctgttgaat
taaaacacttcttctttgctcaggatggtaatgctgctatcagcgattatgactattatc
gttataatctaccaacaatgtgtgatatcagacaactactatttgtagttgaagttgttg
ataagtactttgattgttacgatggtggctgtattaatgctaaccaagtcatcgtcaaca
acctagacaaatcagctggttttccatttaataaatggggtaaggctagactttattatg
attcaatgagttatgaggatcaagatgcacttttcgcatatacaaaacgtaatgtcatcc
ctactataactcaaatgaatcttaagtatgccattagtgcaaagaatagagctcgcaccg
tagctggtgtctctatctgtagtactatgaccaatagacagtttcatcaaaaattattga
aatcaatagccgccactagaggagctactgtagtaattggaacaagcaaattctatggtg
gttggcacaacatgttaaaaactgtttatagtgatgtagaaaaccctcaccttatgggtt
gggattatcctaaatgtgatagagccatgcctaacatgcttagaattatggcctcacttg
ttcttgctcgcaaacatacaacgtgttgtagcttgtcacaccgtttctatagattagcta
atgagtgtgctcaagtattgagtgaaatggtcatgtgtggcggttcactatatgttaaac
caggtggaacctcatcaggagatgccacaactgcttatgctaatagtgtttttaacattt
gtcaagctgtcacggccaatgttaatgcacttttatctactgatggtaacaaaattgccg
ataagtatgtccgcaatttacaacacagactttatgagtgtctctatagaaatagagatg
ttgacacagactttgtgaatgagttttacgcatatttgcgtaaacatttctcaatgatga
tactctctgacgatgctgttgtgtgtttcaatagcacttatgcatctcaaggtctagtgg
ctagcataaagaactttaagtcagttctttattatcaaaacaatgtttttatgtctgaag
caaaatgttggactgagactgaccttactaaaggacctcatgaattttgctctcaacata
caatgctagttaaacagggtgatgattatgtgtaccttccttacccagatccatcaagaa
tcctaggggccggctgttttgtagatgatatcgtaaaaacagatggtacacttatgattg
aacggttcgtgtctttagctatagatgcttacccacttactaaacatcctaatcaggagt
atgctgatgtctttcatttgtacttacaatacataagaaagctacatgatgagttaacag
gacacatgttagacatgtattctgttatgcttactaatgataacacttcaaggtattggg
aacctgagttttatgaggctatgtacacaccgcatacagtcttacaggctgttggggctt
gtgttctttgcaattcacagacttcattaagatgtggtgcttgcatacgtagaccattct
tatgttgtaaatgctgttacgaccatgtcatatcaacatcacataaattagtcttgtctg
ttaatccgtatgtttgcaatgctccaggttgtgatgtcacagatgtgactcaactttact
taggaggtatgagctattattgtaaatcacataaaccacccattagttttccattgtgtg
ctaatggacaagtttttggtttatataaaaatacatgtgttggtagcgataatgttactg
actttaatgcaattgcaacatgtgactggacaaatgctggtgattacattttagctaaca
cctgtactgaaagactcaagctttttgcagcagaaacgctcaaagctactgaggagacat
ttaaactgtcttatggtattgctactgtacgtgaagtgctgtctgacagagaattacatc
tttcatgggaagttggtaaacctagaccaccacttaaccgaaattatgtctttactggtt
atcgtgtaactaaaaacagtaaagtacaaataggagagtacacctttgaaaaaggtgact
atggtgatgctgttgtttaccgaggtacaacaacttacaaattaaatgttggtgattatt
ttgtgctgacatcacatacagtaatgccattaagtgcacctacactagtgccacaagagc
actatgttagaattactggcttatacccaacactcaatatctcagatgagttttctagca
atgttgcaaattatcaaaaggttggtatgcaaaagtattctacactccagggaccacctg
gtactggtaagagtcattttgctattggcctagctctctactacccttctgctcgcatag
tgtatacagcttgctctcatgccgctgttgatgcactatgtgagaaggcattaaaatatt
tgcctatagataaatgtagtagaattatacctgcacgtgctcgtgtagagtgttttgata
aattcaaagtgaattcaacattagaacagtatgtcttttgtactgtaaatgcattgcctg
agacgacagcagatatagttgtctttgatgaaatttcaatggccacaaattatgatttga
gtgttgtcaatgccagattacgtgctaagcactatgtgtacattggcgaccctgctcaat
tacctgcaccacgcacattgctaactaagggcacactagaaccagaatatttcaattcag
tgtgtagacttatgaaaactataggtccagacatgttcctcggaacttgtcggcgttgtc
ctgctgaaattgttgacactgtgagtgctttggtttatgataataagcttaaagcacata
aagacaaatcagctcaatgctttaaaatgttttataagggtgttatcacgcatgatgttt
catctgcaattaacaggccacaaataggcgtggtaagagaattccttacacgtaaccctg
cttggagaaaagctgtctttatttcaccttataattcacagaatgctgtagcctcaaaga
ttttgggactaccaactcaaactgttgattcatcacagggctcagaatatgactatgtca
tattcactcaaaccactgaaacagctcactcttgtaatgtaaacagatttaatgttgcta
ttaccagagcaaaagtaggcatactttgcataatgtctgatagagacctttatgacaagt
tgcaatttacaagtcttgaaattccacgtaggaatgtggcaactttacaagctgaaaatg
taacaggactctttaaagattgtagtaaggtaatcactgggttacatcctacacaggcac
ctacacacctcagtgttgacactaaattcaaaactgaaggtttatgtgttgacatacctg
gcatacctaaggacatgacctatagaagactcatctctatgatgggttttaaaatgaatt
atcaagttaatggttaccctaacatgtttatcacccgcgaagaagctataagacatgtac
gtgcatggattggcttcgatgtcgaggggtgtcatgctactagagaagctgttggtacca
atttacctttacagctaggtttttctacaggtgttaacctagttgctgtacctacaggtt
atgttgatacacctaataatacagatttttccagagttagtgctaaaccaccgcctggag
atcaatttaaacacctcataccacttatgtacaaaggacttccttggaatgtagtgcgta
taaagattgtacaaatgttaagtgacacacttaaaaatctctctgacagagtcgtatttg
tcttatgggcacatggctttgagttgacatctatgaagtattttgtgaaaataggacctg
agcgcacctgttgtctatgtgatagacgtgccacatgcttttccactgcttcagacactt
atgcctgttggcatcattctattggatttgattacgtctataatccgtttatgattgatg
ttcaacaatggggttttacaggtaacctacaaagcaaccatgatctgtattgtcaagtcc
atggtaatgcacatgtagctagttgtgatgcaatcatgactaggtgtctagctgtccacg
agtgctttgttaagcgtgttgactggactattgaatatcctataattggtgatgaactga
agattaatgcggcttgtagaaaggttcaacacatggttgttaaagctgcattattagcag
acaaattcccagttcttcacgacattggtaaccctaaagctattaagtgtgtacctcaag
ctgatgtagaatggaagttctatgatgcacagccttgtagtgacaaagcttataaaatag
aagaattattctattcttatgccacacattctgacaaattcacagatggtgtatgcctat
tttggaattgcaatgtcgatagatatcctgctaattccattgtttgtagatttgacacta
gagtgctatctaaccttaacttgcctggttgtgatggtggcagtttgtatgtaaataaac
atgcattccacacaccagcttttgataaaagtgcttttgttaatttaaaacaattaccat
ttttctattactctgacagtccatgtgagtctcatggaaaacaagtagtgtcagatatag
attatgtaccactaaagtctgctacgtgtataacacgttgcaatttaggtggtgctgtct
gtagacatcatgctaatgagtacagattgtatctcgatgcttataacatgatgatctcag
ctggctttagcttgtgggtttacaaacaatttgatacttataacctctggaacactttta
caagacttcagagtttagaaaatgtggcttttaatgttgtaaataagggacactttgatg
gacaacagggtgaagtaccagtttctatcattaataacactgtttacacaaaagttgatg
gtgttgatgtagaattgtttgaaaataaaacaacattacctgttaatgtagcatttgagc
tttgggctaagcgcaacattaaaccagtaccagaggtgaaaatactcaataatttgggtg
tggacattgctgctaatactgtgatctgggactacaaaagagatgctccagcacatatat
ctactattggtgtttgttctatgactgacatagccaagaaaccaactgaaacgatttgtg
caccactcactgtcttttttgatggtagagttgatggtcaagtagacttatttagaaatg
cccgtaatggtgttcttattacagaaggtagtgttaaaggtttacaaccatctgtaggtc
ccaaacaagctagtcttaatggagtcacattaattggagaagccgtaaaaacacagttca
attattataagaaagttgatggtgttgtccaacaattacctgaaacttactttactcaga
gtagaaatttacaagaatttaaacccaggagtcaaatggaaattgatttcttagaattag
ctatggatgaattcattgaacggtataaattagaaggctatgccttcgaacatatcgttt
atggagattttagtcatagtcagttaggtggtttacatctactgattggactagctaaac
gttttaaggaatcaccttttgaattagaagattttattcctatggacagtacagttaaaa
actatttcataacagatgcgcaaacaggttcatctaagtgtgtgtgttctgttattgatt
tattacttgatgattttgttgaaataataaaatcccaagatttatctgtagtttctaagg
ttgtcaaagtgactattgactatacagaaatttcatttatgctttggtgtaaagatggcc
atgtagaaacattttacccaaaattacaatctagtcaagcgtggcaaccgggtgttgcta
tgcctaatctttacaaaatgcaaagaatgctattagaaaagtgtgaccttcaaaattatg
gtgatagtgcaacattacctaaaggcataatgatgaatgtcgcaaaatatactcaactgt
gtcaatatttaaacacattaacattagctgtaccctataatatgagagttatacattttg
gtgctggttctgataaaggagttgcaccaggtacagctgttttaagacagtggttgccta
cgggtacgctgcttgtcgattcagatcttaatgactttgtctctgatgcagattcaactt
tgattggtgattgtgcaactgtacatacagctaataaatgggatctcattattagtgata
tgtacgaccctaagactaaaaatgttacaaaagaaaatgactctaaagagggttttttca
cttacatttgtgggtttatacaacaaaagctagctcttggaggttccgtggctataaaga
taacagaacattcttggaatgctgatctttataagctcatgggacacttcgcatggtgga
cagcctttgttactaatgtgaatgcgtcatcatctgaagcatttttaattggatgtaatt
atcttggcaaaccacgcgaacaaatagatggttatgtcatgcatgcaaattacatatttt
ggaggaatacaaatccaattcagttgtcttcctattctttatttgacatgagtaaatttc
cccttaaattaaggggtactgctgttatgtctttaaaagaaggtcaaatcaatgatatga
ttttatctcttcttagtaaaggtagacttataattagagaaaacaacagagttgttattt
ctagtgatgttcttgttaacaactaaacgaacaatgtttgtttttcttgttttattgcca
ctagtctctagtcagtgtgttaatcttacaaccagaactcaattaccccctgcatacact
aattctttcacacgtggtgtttattaccctgacaaagttttcagatcctcagttttacat
tcaactcaggacttgttcttacctttcttttccaatgttacttggttccatgctatacat
gtctctgggaccaatggtactaagaggtttgataaccctgtcctaccatttaatgatggt
gtttattttgcttccactgagaagtctaacataataagaggctggatttttggtactact
ttagattcgaagacccagtccctacttattgttaataacgctactaatgttgttattaaa
gtctgtgaatttcaattttgtaatgatccatttttgggtgtttattaccacaaaaacaac
aaaagttggatggaaagtgagttcagagtttattctagtgcgaataattgcacttttgaa
tatgtctctcagccttttcttatggaccttgaaggaaaacagggtaatttcaaaaatctt
agggaatttgtgtttaagaatattgatggttattttaaaatatattctaagcacacgcct
attaatttagtgcgtgatctccctcagggtttttcggctttagaaccattggtagatttg
ccaataggtattaacatcactaggtttcaaactttacttgctttacatagaagttatttg
actcctggtgattcttcttcaggttggacagctggtgctgcagcttattatgtgggttat
cttcaacctaggacttttctattaaaatataatgaaaatggaaccattacagatgctgta
gactgtgcacttgaccctctctcagaaacaaagtgtacgttgaaatccttcactgtagaa
aaaggaatctatcaaacttctaactttagagtccaaccaacagaatctattgttagattt
cctaatattacaaacttgtgcccttttggtgaagtttttaacgccaccagatttgcatct
gtttatgcttggaacaggaagagaatcagcaactgtgttgctgattattctgtcctatat
aattccgcatcattttccacttttaagtgttatggagtgtctcctactaaattaaatgat
ctctgctttactaatgtctatgcagattcatttgtaattagaggtgatgaagtcagacaa
atcgctccagggcaaactggaaagattgctgattataattataaattaccagatgatttt
acaggctgcgttatagcttggaattctaacaatcttgattctaaggttggtggtaattat
aattacctgtatagattgtttaggaagtctaatctcaaaccttttgagagagatatttca
actgaaatctatcaggccggtagcacaccttgtaatggtgttgaaggttttaattgttac
tttcctttacaatcatatggtttccaacccactaatggtgttggttaccaaccatacaga
gtagtagtactttcttttgaacttctacatgcaccagcaactgtttgtggacctaaaaag
tctactaatttggttaaaaacaaatgtgtcaatttcaacttcaatggtttaacaggcaca
ggtgttcttactgagtctaacaaaaagtttctgcctttccaacaatttggcagagacatt
gctgacactactgatgctgtccgtgatccacagacacttgagattcttgacattacacca
tgttcttttggtggtgtcagtgttataacaccaggaacaaatacttctaaccaggttgct
gttctttatcaggatgttaactgcacagaagtccctgttgctattcatgcagatcaactt
actcctacttggcgtgtttattctacaggttctaatgtttttcaaacacgtgcaggctgt
ttaataggggctgaacatgtcaacaactcatatgagtgtgacatacccattggtgcaggt
atatgcgctagttatcagactcagactaattctcctcggcgggcacgtagtgtagctagt
caatccatcattgcctacactatgtcacttggtgcagaaaattcagttgcttactctaat
aactctattgccatacccacaaattttactattagtgttaccacagaaattctaccagtg
tctatgaccaagacatcagtagattgtacaatgtacatttgtggtgattcaactgaatgc
agcaatcttttgttgcaatatggcagtttttgtacacaattaaaccgtgctttaactgga
atagctgttgaacaagacaaaaacacccaagaagtttttgcacaagtcaaacaaatttac
aaaacaccaccaattaaagattttggtggttttaatttttcacaaatattaccagatcca
tcaaaaccaagcaagaggtcatttattgaagatctacttttcaacaaagtgacacttgca
gatgctggcttcatcaaacaatatggtgattgccttggtgatattgctgctagagacctc
atttgtgcacaaaagtttaacggccttactgttttgccacctttgctcacagatgaaatg
attgctcaatacacttctgcactgttagcgggtacaatcacttctggttggacctttggt
gcaggtgctgcattacaaataccatttgctatgcaaatggcttataggtttaatggtatt
ggagttacacagaatgttctctatgagaaccaaaaattgattgccaaccaatttaatagt
gctattggcaaaattcaagactcactttcttccacagcaagtgcacttggaaaacttcaa
gatgtggtcaaccaaaatgcacaagctttaaacacgcttgttaaacaacttagctccaat
tttggtgcaatttcaagtgttttaaatgatatcctttcacgtcttgacaaagttgaggct
gaagtgcaaattgataggttgatcacaggcagacttcaaagtttgcagacatatgtgact
caacaattaattagagctgcagaaatcagagcttctgctaatcttgctgctactaaaatg
tcagagtgtgtacttggacaatcaaaaagagttgatttttgtggaaagggctatcatctt
atgtccttccctcagtcagcacctcatggtgtagtcttcttgcatgtgacttatgtccct
gcacaagaaaagaacttcacaactgctcctgccatttgtcatgatggaaaagcacacttt
cctcgtgaaggtgtctttgtttcaaatggcacacactggtttgtaacacaaaggaatttt
tatgaaccacaaatcattactacagacaacacatttgtgtctggtaactgtgatgttgta
ataggaattgtcaacaacacagtttatgatcctttgcaacctgaattagactcattcaag
gaggagttagataaatattttaagaatcatacatcaccagatgttgatttaggtgacatc
tctggcattaatgcttcagttgtaaacattcaaaaagaaattgaccgcctcaatgaggtt
gccaagaatttaaatgaatctctcatcgatctccaagaacttggaaagtatgagcagtat
ataaaatggccatggtacatttggctaggttttatagctggcttgattgccatagtaatg
gtgacaattatgctttgctgtatgaccagttgctgtagttgtctcaagggctgttgttct
tgtggatcctgctgcaaatttgatgaagacgactctgagccagtgctcaaaggagtcaaa
ttacattacacataaacgaacttatggatttgtttatgagaatcttcacaattggaactg
taactttgaagcaaggtgaaatcaaggatgctactccttcagattttgttcgcgctactg
caacgataccgatacaagcctcactccctttcggatggcttattgttggcgttgcacttc
ttgctgtttttcagagcgcttccaaaatcataaccctcaaaaagagatggcaactagcac
tctccaagggtgttcactttgtttgcaacttgctgttgttgtttgtaacagtttactcac
accttttgctcgttgctgctggccttgaagccccttttctctatctttatgctttagtct
acttcttgcagagtataaactttgtaagaataataatgaggctttggctttgctggaaat
gccgttccaaaaacccattactttatgatgccaactattttctttgctggcatactaatt
gttacgactattgtataccttacaatagtgtaacttcttcaattgtcattacttcaggtg
atggcacaacaagtcctatttctgaacatgactaccagattggtggttatactgaaaaat
gggaatctggagtaaaagactgtgttgtattacacagttacttcacttcagactattacc
agctgtactcaactcaattgagtacagacactggtgttgaacatgttaccttcttcatct
acaataaaattgttgatgagcctgaagaacatgtccaaattcacacaatcgacgtttcat
ccggagttgttaatccagtaatggaaccaatttatgatgaaccgacgacgactactagcg
tgcctttgtaagcacaagctgatgagtacgaacttatgtactcattcgtttcggaagaga
caggtacgttaatagttaatagcgtacttctttttcttgctttcgtggtattcttgctag
ttacactagccatccttactgcgcttcgattgtgtgcgtactgctgcaatattgttaacg
tgagtcttgtaaaaccttctttttacgtttactctcgtgttaaaaatctgaattcttcta
gagttcctgatcttctggtctaaacgaactaaatattatattagtttttctgtttggaac
tttaattttagccatggcagattccaacggtactattaccgttgaagagcttaaaaagct
ccttgaacaatggaacctagtaataggtttcctattccttacatggatttgtcttctaca
atttgcctatgccaacaggaataggtttttgtatataattaagttaattttcctctggct
gttatggccagtaactttagcttgttttgtgcttgctgctgtttacagaataaattggat
caccggtggaattgctatcgcaatggcttgtcttgtaggcttgatgtggctcagctactt
cattgcttctttcagactgtttgcgcgtacgcgttccatgtggtcattcaatccagaaac
taacattcttctcaacgtgccactccatggcactattctgaccagaccgcttctagaaag
tgaactcgtaatcggagctgtgatccttcgtggacatcttcgtattgctggacaccatct
aggacgctgtgacatcaaggacctgcctaaagaaatcactgttgctacatcacgaacgct
ttcttattacaaattgggagcttcgcagcgtgtagcaggtgactcaggttttgctgcata
cagtcgctacaggattggcaactataaattaaacacagaccattccagtagcagtgacaa
tattgctttgcttgtacagtaagtgacaacagatgtttcatctcgttgactttcaggtta
ctatagcagagatattactaattattatgaggacttttaaagtttccatttggaatcttg
attacatcataaacctcataattaaaaatttatctaagtcactaactgagaataaatatt
ctcaattagatgaagagcaaccaatggagattgattaaacgaacatgaaaattattcttt
tcttggcactgataacactcgctacttgtgagctttatcactaccaagagtgtgttagag
gtacaacagtacttttaaaagaaccttgctcttctggaacatacgagggcaattcaccat
ttcatcctctagctgataacaaatttgcactgacttgctttagcactcaatttgcttttg
cttgtcctgacggcgtaaaacacgtctatcagttacgtgccagatcagtttcacctaaac
tgttcatcagacaagaggaagttcaagaactttactctccaatttttcttattgttgcgg
caatagtgtttataacactttgcttcacactcaaaagaaagacagaatgattgaactttc
attaattgacttctatttgtgctttttagcctttctgctattccttgttttaattatgct
tattatcttttggttctcacttgaactgcaagatcataatgaaacttgtcacgcctaaac
gaacatgaaatttcttgttttcttaggaatcatcacaactgtagctgcatttcaccaaga
atgtagtttacagtcatgtactcaacatcaaccatatgtagttgatgacccgtgtcctat
tcacttctattctaaatggtatattagagtaggagctagaaaatcagcacctttaattga
attgtgcgtggatgaggctggttctaaatcacccattcagtacatcgatatcggtaatta
tacagtttcctgtttaccttttacaattaattgccaggaacctaaattgggtagtcttgt
agtgcgttgttcgttctatgaagactttttagagtatcatgacgttcgtgttgttttaga
tttcatctaaacgaacaaactaaaatgtctgataatggaccccaaaatcagcgaaatgca
ctccgcattacgtttggtggaccctcagattcaactggcagtaaccagaatggagaacgc
agtggggcgcgatcaaaacaacgtcggccccaaggtttacccaataatactgcgtcttgg
ttcaccgctctcactcaacatggcaaggaagaccttaaattccctcgaggacaaggcgtt
ccaattaacaccaatagcagtccagatgaccaaattggctactaccgaagagctaccaga
cgaattcgtggtggtgacggtaaaatgaaagatctcagtccaagatggtatttctactac
ctaggaactgggccagaagctggacttccctatggtgctaacaaagacggcatcatatgg
gttgcaactgagggagccttgaatacaccaaaagatcacattggcacccgcaatcctgct
aacaatgctgcaatcgtgctacaacttcctcaaggaacaacattgccaaaaggcttctac
gcagaagggagcagaggcggcagtcaagcctcttctcgttcctcatcacgtagtcgcaac
agttcaagaaattcaactccaggcagcagtaggggaacttctcctgctagaatggctggc
aatggcggtgatgctgctcttgctttgctgctgcttgacagattgaaccagcttgagagc
aaaatgtctggtaaaggccaacaacaacaaggccaaactgtcactaagaaatctgctgct
gaggcttctaagaagcctcggcaaaaacgtactgccactaaagcatacaatgtaacacaa
gctttcggcagacgtggtccagaacaaacccaaggaaattttggggaccaggaactaatc
agacaaggaactgattacaaacattggccgcaaattgcacaatttgcccccagcgcttca
gcgttcttcggaatgtcgcgcattggcatggaagtcacaccttcgggaacgtggttgacc
tacacaggtgccatcaaattggatgacaaagatccaaatttcaaagatcaagtcattttg
ctgaataagcatattgacgcatacaaaacattcccaccaacagagcctaaaaaggacaaa
aagaagaaggctgatgaaactcaagccttaccgcagagacagaagaaacagcaaactgtg
actcttcttcctgctgcagatttggatgatttctccaaacaattgcaacaatccatgagc
agtgctgactcaactcaggcctaaactcatgcagaccacacaaggcagatgggctatata
aacgttttcgcttttccgtttacgatatatagtctactcttgtgcagaatgaattctcgt
aactacatagcacaagtagatgtagttaactttaatctcacatagcaatctttaatcagt
gtgtaacattagggaggacttgaaagagccaccacattttcaccgaggccacgcggagta
cgatcgagtgtacagtgaacaatgctagggagagctgcctatatggaagagccctaatgt
gtaaaattaattttagtagtgctatccccatgtgattttaatagcttcttaggagaatga
caaaaaaaaaaaa---------------------
>MT374116.1 Taiwan
------taaag-------gtttataccttcccaggtaacaaaccaaccaactttcgatct
cttgtagatctgttctctaaacgaactttaaaatctgtgtggctgtcactcggctgcatg
cttagtgcactcacgcagtataattaataactaattactgtcgttgacaggacacgagta
actcgtctatcttctgcaggctgcttacggtttcgtccgtgttgcagccgatcatcagca
catctaggttttgtccgggtgtgaccgaaaggtaagatggagagccttgtccctggtttc
aacgagaaaacacacgtccaactcagtttgcctgttttacaggttcgcgacgtgctcgta
cgtggctttggagactccgtggaggaggtcttatcagaggcacgtcaacatcttaaagat
ggcacttgtggcttagtagaagttgaaaaaggcgttttgcctcaacttgaacagccctat
gtgttcatcaaacgttcggatgctcgaactgcacctcatggtcatgttatggttgagctg
gtagcagaactcgaaggcattcagtacggtcgtagtggtgagacacttggtgtccttgtc
cctcatgtgggcgaaataccagtggcttaccgcaaggttcttcttcgtaagaacggtaat
aaaggagctggtggccatagttacggcgccgatctaaagtcatttgacttaggcgacgag
cttggcactgatccttatgaagattttcaagaaaactggaacactaaacatagcagtggt
gttacccgtgaactcatgcgtgagcttaacggaggggcatacactcgctatgtcgataac
aacttctgtggccctgatggctaccctcttgagtgcattaaagaccttctagcacgtgct
ggtaaagcttcatgcactttgtccgaacaactggactttattgacactaagaggggtgta
tactgctgccgtgaacatgagcatgaaattgcttggtacacggaacgttctgaaaagagc
tatgaattgcagacaccttttgaaattaaattggcaaagaaatttgacaccttcaatggg
gaatgtccaaattttgtatttcccttaaattccataatcaagactattcaaccaagggtt
gaaaagaaaaagcttgatggctttatgggtagaattcgatctgtctatccagttgcgtca
ccaaatgaatgcaaccaaatgtgcctttcaactctcatgaagtgtgatcattgtggtgaa
acttcatggcagacgggcgattttgttaaagccacttgcgaattttgtggcactgagaat
ttgactaaagaaggtgccactacttgtggttacttaccccaaaatgctgttgttaaaatt
tattgtccagcatgtcacaattcagaagtaggacctgagcatagtcttgccgaataccat
aatgaatctggcttgaaaaccattcttcgtaagggtggtcgcactattgcctttggaggc
tgtgtgttctcttatgttggttgccataacaagtgtgcctattgggttccacgtgctagc
gctaacataggttgtaaccatacaggtgttgttggagaaggttccgaaggtcttaatgac
aaccttcttgaaatactccaaaaagagaaagtcaacatcaatattgttggtgactttaaa
cttaatgaagagatcgccattattttggcatctttttctgcttccacaagtgcttttgtg
gaaactgtgaaaggtttggattataaagcattcaaacaaattgttgaatcctgtggtaat
tttaaagttacaaaaggaaaagctaaaaaaggtgcctggaatattggtgaacagaaatca
atactgagtcctctttatgcatttgcatcagaggctgctcgtgttgtacgatcaattttc
tcccgcactcttgaaactgctcaaaattctgtgcgtgttttacagaaggccgctataaca
atactagatggaatttcacagtattcactgagactcattgatgctatgatgttcacatct
gatttggctactaacaatctagttgtaatggcctacattacaggtggtgttgttcagttg
acttcgcagtggctaactaacatctttggcactgtttatgaaaaactcaaacccgtcctt
gattggcttgaagagaagtttaaggaaggtgtagagtttcttagagacggttgggaaatt
gttaaatttatctcaacctgtgcttgtgaaattgtcggtggacaaattgtcacctgtgca
aaggaaattaaggagagtgttcagacattctttaagcttgtaaataaatttttggctttg
tgtgctgactctatcattattggtggagctaaacttaaagccttgaatttaggtgaaaca
tttgtcacgcactcaaagggattgtacagaaagtgtgttaaatccagagaagaaactggc
ctactcatgcctctaaaagccccaaaagaaattatcttcttagagggagaaacacttccc
acagaagtgttaacagaggaagttgtcttgaaaactggtgatttacaaccattagaacaa
cctactagtgaagctgttgaagctccattggttggtacaccagtttgtattaacgggctt
atgttgctcgaaatcaaagacacagaaaagtactgtgcccttgcacctaatatgatggta
acaaacaataccttcacactcaaaggcggtgcaccaacaaaggttacttttggtgatgac
actgtgatagaagtgcaaggttacaagagtgtgaatatcacttttgaacttgatgaaagg
attgataaagtacttaatgagaagtgctctgcctatacagttgaactcggtacagaagta
aatgagttcgcctgtgttgtggcagatgctgtcataaaaactttgcaaccagtatctgaa
ttacttacaccactgggcattgatttagatgagtggagtatggctacatactacttattt
gatgagtctggtgagtttaaattggcttcacatatgtattgttctttttaccctccagat
gaggatgaagaagaaggtgattgtgaagaagaagagtttgagccatcaactcaatatgag
tatggtactgaagatgattaccaaggtaaacctttggaatttggtgccacttctgctgct
cttcaacctgaagaagagcaagaagaagattggttagatgatgatagtcaacaaactgtt
ggtcaacaagacggcagtgaggacaatcagacaactactattcaaacaattgttgaggtt
caacctcaattagagatggaacttacaccagttgttcagactattgaagtgaatagtttt
agtggttatttaaaacttactgacaatgtatacattaaaaatgcagacattgtggaagaa
gctaaaaaggtaaaaccaacagtggttgttaatgcagccaatgtttaccttaaacatgga
ggaggtgttgcaggagccttaaataaggctactaacaatgccatgcaagttgaatctgat
gattacatagctactaatggaccacttaaagtgggtggtagttgtgttttaagcggacac
aatcttgctaaacactgtcttcatgttgtcggcccaaatgttaacaaaggtgaagacatt
caacttcttaagagtgcttatgaaaattttaatcagcacgaagttctacttgcaccatta
ttatcagctggtatttttggtgctgaccctatacattctttaagagtttgtgtagatact
gttcgcacaaatgtctacttagctgtctttgataaaaatctctatgacaaacttgtttca
agctttttggaaatgaagagtgaaaagcaagttgaacaaaagatcgctgagattcctaaa
gaggaagttaagccatttataactgaaagtaaaccttcagttgaacagagaaaacaagat
gataagaaaatcaaagcttgtgttgaagaagttacaacaactctggaagaaactaagttc
ctcacagaaaacttgttactttatattgacattaatggcaatcttcatccagattctgcc
actcttgttagtgacattgacatcactttcttaaagaaagatgctccatatatagtgggt
gatgttgttcaagagggtgttttaactgctgtggttatacctactaaaaaggctggtggc
actactgaaatgctagcgaaagctttgagaaaagtgccaacagacaattatataaccact
tacccgggtcagggtttaaatggttacactgtagaggaggcaaagacagtgcttaaaaag
tgtaaaagtgccttttacattctaccatctattatctctaatgagaagcaagaaattctt
ggaactgtttcttggaatttgcgagaaatgcttgcacatgcagaagaaacacgcaaatta
atgcctgtctgtgtggaaactaaagccatagtttcaactatacagcgtaaatataagggt
attaaaatacaagagggtgtggttgattatggtgctagattttacttttacaccagtaaa
acaactgtagcgtcacttatcaacacacttaacgatctaaatgaaactcttgttacaatg
ccacttggctatgtaacacatggcttaaatttggaagaagctgctcggtatatgagatct
ctcaaagtgccagctacagtttctgtttcttcacctgatgctgttacagcgtataatggt
tatcttacttcttcttctaaaacacctgaagaacattttattgaaaccatctcacttgct
ggttcctataaagattggtcctattctggacaatctacacaactaggtatagaatttctt
aagagaggtgataaaagtgtatattacactagtaatcctaccacattccacctagatggt
gaagttatcacctttgacaatcttaagacacttctttctttgagagaagtgaggactatt
aaggtgtttacaacagtagacaacattaacctccacacgcaagttgtggacatgtcaatg
acatatggacaacagtttggtccaacttatttggatggagctgatgttactaaaataaaa
cctcataattcacatgaaggtaaaacattttatgttttacctaatgatgacactctacgt
gttgaggcttttgagtactaccacacaactgatcctagttttctgggtaggtacatgtca
gcattaaatcacactaaaaagtggaaatacccacaagttaatggtttaacttctattaaa
tgggcagataacaactgttatcttgccactgcattgttaacactccaacaaatagagttg
aagtttaatccacctgctctacaagatgcttattacagagcaagggctggtgaagctgct
aacttttgtgcacttatcttagcctactgtaataagacagtaggtgagttaggtgatgtt
agagaaacaatgagttacttgtttcaacatgccaatttagattcttgcaaaagagtcttg
aacgtggtgtgtaaaacttgtggacaacagcagacaacccttaagggtgtagaagctgtt
atgtacatgggcacactttcttatgaacaatttaagaaaggtgttcagataccttgtacg
tgtggtaaacaagctacaaaatatctagtacaacaggagtcaccttttgttatgatgtca
gcaccacctgctcagtatgaacttaagcatggtacatttacttgtgctagtgagtacact
ggtaattaccagtgtggtcactataaacatataacttctaaagaaactttgtattgcata
gacggtgctttacttacaaagtcctcagaatacaaaggtcctattacggatgttttctac
aaagaaaacagttacacaacaaccataaaaccagttacttataaattggatggtgttgtt
tgtacagaaattgaccctaagttggacaattattataagaaagacaattcttatttcaca
gagcaaccaattgatcttgtaccaaaccaaccatatccaaacgcaagcttcgataatttt
aagtttgtatgtgataatatcaaatttgctgatgatttaaaccagttaactggttataag
aaacctgcttcaagagagcttaaagttacatttttccctgacttaaatggtgatgtggtg
gctattgattataaacactacacaccctcttttaagaaaggagctaaattgttacataaa
cctattgtttggcatgttaacaatgcaactaataaagccacgtataaaccaaatacctgg
tgtatacgttgtctttggagcacaaaaccagttgaaacatcaaattcgtttgatgtactg
aagtcagaggacgcgcagggaatggataatcttgcctgcgaagatctaaaaccagtctct
gaagaagtagtggaaaatcctaccatacagaaagacgttcttgagtgtaatgtgaaaact
accgaagttgtaggagacattatacttaaaccagcaaataatagtttaaaaattacagaa
gaggttggccacacagatctaatggctgcttatgtagacaattctagtcttactattaag
aaacctaatgaattatctagagtattaggtttgaaaacccttgctactcatggtttagct
gctgttaatagtgtcccttgggatactatagctaattatgctaagccttttcttaacaaa
gttgttagtacaactactaacatagttacacggtgtttaaaccgtgtttgtactaattat
atgccttatttctttactttattgctacaattgtgtacttttactagaagtacaaattct
agaattaaagcatctatgccgactactatagcaaagaatactgttaagagtgtcggtaaa
ttttgtctagaggcttcatttaattatttgaagtcacctaatttttctaaactgataaat
attataatttggtttttactattaagtgtttgcctaggttctttaatctactcaaccgct
gctttaggtgttttaatgtctaatttaggcatgccttcttactgtactggttacagagaa
ggctatttgaactctactaatgtcactattgcaacctactgtactggttctataccttgt
agtgtttgtcttagtggtttagattctttagacacctatccttctttagaaactatacaa
attaccatttcatcttttaaatgggatttaactgcttttggcttagttgcagagtggttt
ttggcatatattcttttcactaggtttttctatgtacttggattggctgcaatcatgcaa
ttgtttttcagctattttgcagtacattttattagtaattcttggcttatgtggttaata
attaatcttgtacaaatggccccgatttcagctatggttagaatgtacatcttctttgca
tcattttattatgtatggaaaagttatgtgcatgttgtagacggttgtaattcatcaact
tgtatgatgtgttacaaacgtaatagagcaacaagagtcgaatgtacaactattgttaat
ggtgttagaaggtccttttatgtctatgctaatggaggtaaaggcttttgcaaactacac
aattggaattgtgttaattgtgatacattctgtgctggtagtacatttattagtgatgaa
gttgcgagagacttgtcactacagtttaaaagaccaataaatcctactgaccagtcttct
tacatcgttgatagtgttacagtgaagaatggttccatccatctttactttgataaagct
ggtcaaaagacttatgaaagacattctctctctcattttgttaacttagacaacctgaga
gctaataacactaaaggttcattgcctattaatgttatagtttttgatggtaaatcaaaa
tgtgaagaatcatctgcaaaatcagcgtctgtttactacagtcagcttatgtgtcaacct
atactgttactagatcaggcattagtgtctgatgttggtgatagtgcggaagttgcagtt
aaaatgtttgatgcttacgttaatacgttttcatcaacttttaacgtaccaatggaaaaa
ctcaaaacactagttgcaactgcagaagctgaacttgcaaagaatgtgtccttagacaat
gtcttatctacttttatttcagcagctcggcaagggtttgttgattcagatgtagaaact
aaagatgttgttgaatgtcttaaattgtcacatcaatctgacatagaagttactggcgat
agttgtaataactatatgctcacctataacaaagttgaaaacatgacaccccgtgacctt
ggtgcttgtattgactgtagtgcgcgtcatattaatgcgcaggtagcaaaaagtcacaac
attgctttgatatggaacgttaaagatttcatgtcattgtctgaacaactacgaaaacaa
atacgtagtgctgctaaaaagaataacttaccttttaagttgacatgtgcaactactaga
caagttgttaatgttgtaacaacaaagatagcacttaagggtggtaaaattgttaataat
tggttgaagcagttaattaaagttacacttgtgttcctttttgttgctgctattttctat
ttaataacacctgttcatgtcatgtctaaacatactgacttttcaagtgaaatcatagga
tacaaggctattgatggtggtgtcactcgtgacatagcatctacagatacttgttttgct
aacaaacatgctgattttgacacatggtttagccagcgtggtggtagttatactaatgac
aaagcttgcccattgattgctgcagtcataacaagagaagtgggttttgtcgtgcctggt
ttgcctggcacgatattacgcacaactaatggtgactttttgcatttcttacctagagtt
tttagtgcagttggtaacatctgttacacaccatcaaaacttatagagtacactgacttt
gcaacatcagcttgtgttttggctgctgaatgtacaatttttaaagatgcttctggtaag
ccagtaccatattgttatgataccaatgtactagaaggttctgttgcttatgaaagttta
cgccctgacacacgttatgtgctcatggatggctctattattcaatttcctaacacctac
cttgaaggttctgttagagtggtaacaacttttgattctgagtactgtaggcacggcact
tgtgaaagatcagaagctggtgtttgtgtatctactagtggtagatgggtacttaacaat
gattattacagatctttaccaggagttttctgtggtgtagatgctgtaaatttacttact
aatatgtttacaccactaattcaacctattggtgctttggacatatcagcatctatagta
gctggtggtattgtagctatcgtagtaacatgccttgcctactattttatgaggtttaga
agagcttttggtgaatacagtcatgtagttgcctttaatactttactattccttatgtca
ttcactgtactctgtttaacaccagtttactcattcttacctggtgtttattctgttatt
tacttgtacttgacattttatcttactaatgatgtttcttttttagcacatattcagtgg
atggttatgttcacacctttagtacctttctggataacaattgcttatatcatttgtatt
tccacaaagcatttctattggttctttagtaattacctaaagagacgtgtagtctttaat
ggtgtttcctttagtacttttgaagaagctgcgctgtgcacctttttgttaaataaagaa
atgtatctaaagttgcgtagtgatgtgctattacctcttacgcaatataatagatactta
gctctttataataagtacaagtattttagtggagcaatggatacaactagctacagagaa
gctgcttgttgtcatctcgcaaaggctctcaatgacttcagtaactcaggttctgatgtt
ctttaccaaccaccacaaacctctatcacctcagctgttttgcagagtggttttagaaaa
atggcattcccatctggtaaagttgagggttgtatggtacaagtaacttgtggtacaact
acacttaacggtctttggcttgatgacgtagtttactgtccaagacatgtgatctgcacc
tctgaagacatgcttaaccctaattatgaagatttactcattcgtaagtctaatcataat
ttcttggtacaggctggtaatgttcaactcagggttattggacattctatgcaaaattgt
gtacttaagcttaaggttgatacagccaatcctaagacacctaagtataagtttgttcgc
attcaaccaggacagactttttcagtgttagcttgttacaatggttcaccatctggtgtt
taccaatgtgctatgaggcccaatttcactattaagggttcattccttaatggttcatgt
ggtagtgttggttttaacatagattatgactgtgtctctttttgttacatgcaccatatg
gaattaccaactggagttcatgctggcacagacttagaaggtaacttttatggacctttt
gttgacaggcaaacagcacaagcagctggtacggacacaactattacagttaatgtttta
gcttggttgtacgctgctgttataaatggagacaggtggtttctcaatcgatttaccaca
actcttaatgactttaaccttgtggctatgaagtacaattatgaacctctaacacaagac
catgttgacatactaggacctctttctgctcaaactggaattgccgttttagatatgtgt
gcttcattaaaagaattactgcaaaatggtatgaatggacgtaccatattgggtagtgct
ttattagaagatgaatttacaccttttgatgttgttagacaatgctcaggtgttactttc
caaagtgcagtgaaaagaacaatcaagggtacacaccactggttgttactcacaattttg
acttcacttttagttttagtccagagtactcaatggtctttgttcttttttttgtatgaa
aatgcctttttaccttttgctatgggtattattgctatgtctgcttttgcaatgatgttt
gtcaaacataagcatgcatttctctgtttgtttttgttaccttctcttgccactgtagct
tattttaatatggtctatatgcctgctagttgggtgatgcgtattatgacatggttggat
atggttgatactagtttgtctggttttaagctaaaagactgtgttatgtatgcatcagct
gtagtgttactaatccttatgacagcaagaactgtgtatgatgatggtgctaggagagtg
tggacacttatgaatgtcttgacactcgtttataaagtttattatggtaatgctttagat
caagccatttccatgtgggctcttataatctctgttacttctaactactcaggtgtagtt
acaactgtcatgtttttggccagaggtattgtttttatgtgtgttgagtattgccctatt
ttcttcataactggtaatacacttcagtgtataatgctagtttattgtttcttaggctat
ttttgtacttgttactttggcctcttttgtttactcaaccgctactttagactgactctt
ggtgtttatgattacttagtttctacacaggagtttagatatatgaattcacagggacta
ctcccacccaagaatagcatagatgccttcaaactcaacattaaattgttgggtgttggt
ggcaaaccttgtatcaaagtagccactgtacagtctaaaatgtcagatgtaaagtgcaca
tcagtagtcttactctcagttttgcaacaactcagagtagaatcatcatctaaattgtgg
gctcaatgtgtccagttacacaatgacattctcttagctaaagatactactgaagccttt
gaaaaaatggtttcactactttctgttttgctttccatgcagggtgctgtagacataaac
aagctttgtgaagaaatgctggacaacagggcaaccttacaagctatagcctcagagttt
agttcccttccatcatatgcagcttttgctactgctcaagaagcttatgagcaggctgtt
gctaatggtgattctgaagttgttcttaaaaagttgaagaagtctttgaatgtggctaaa
tctgaatttgaccgtgatgcagccatgcaacgtaagttggaaaagatggctgatcaagct
atgacccaaatgtataaacaggctagatctgaggacaagagggcaaaagttactagtgct
atgcagacaatgcttttcactatgcttagaaagttggataatgatgcactcaacaacatt
atcaacaatgcaagagatggttgtgttcccttgaacataatacctcttacaacagcagcc
aaactaatggttgtcataccagactataacacatataaaaatacgtgtgatggtacaaca
tttacttatgcatcagcattgtgggaaatccaacaggttgtagatgcagatagtaaaatt
gttcaacttagtgaaattagtatggacaattcacctaatttagcatggcctcttattgta
acagctttaagggccaattctgctgtcaaattacagaataatgagcttagtcctgttgca
ctacgacagatgtcttgtgctgccggtactacacaaactgcttgcactgatgacaatgcg
ttagcttactacaacacaacaaagggaggtaggtttgtacttgcactgttatccgattta
caggatttgaaatgggctagattccctaagagtgatggaactggtactatctatacagaa
ctggaaccaccttgtaggtttgttacagacacacctaaaggtcctaaagtgaagtattta
tactttattaaaggattaaacaacctaaatagaggtatggtacttggtagtttagctgcc
acagtacgtctacaagctggtaatgcaacagaagtgcctgccaattcaactgtattatct
ttctgtgcttttgctgtagatgctgctaaagcttacaaagattatctagctagtggggga
caaccaatcactaattgtgttaagatgttgtgtacacacactggtactggtcaggcaata
acagttacaccggaagccaatatggatcaagaatcctttggtggtgcatcgtgttgtctg
tactgccgttgccacatagatcatccaaatcctaaaggattttgtgacttaaaaggtaag
tatgtacaaatacctacaacttgtgctaatgaccctgtgggttttacacttaaaaacaca
gtctgtaccgtctgcggtatgtggaaaggttatggctgtagttgtgatcaactccgcgaa
cccatgcttcagtcagctgatgcacaatcgtttttaaacgggtttgcggtgtaagtgcag
cccgtcttacaccgtgcggcacaggcactagtactgatgtcgtatacagggcttttgaca
tctacaatgataaagtagctggttttgctaaattcctaaaaactaattgttgtcgcttcc
aagaaaaggacgaagatgacaatttaattgattcttactttgtagttaagagacacactt
tctctaactaccaacatgaagaaacaatttataatttacttaaggattgtccagctgttg
ctaaacatgacttctttaagtttagaatagacggtgacatggtaccacatatatcacgtc
aacgtcttactaaatacacaatggcagacctcgtctatgctttaaggcattttgatgaag
gtaattgtgacacattaaaagaaatacttgtcacatacaattgttgtgatgatgattatt
tcaataaaaaggactggtatgattttgtagaaaacccagatatattacgcgtatacgcca
acttaggtgaacgtgtacgccaagctttgttaaaaacagtacaattctgtgatgccatgc
gaaatgctggtattgttggtgtactgacattagataatcaagatctcaatggtaactggt
atgatttcggtgatttcatacaaaccacgccaggtagtggagttcctgttgtagattctt
attattcattgttaatgcctatattaaccttgaccagggctttaactgcagagtcacatg
ttgacactgacttaacaaagccttacattaagtgggatttgttaaaatatgacttcacgg
aagagaggttaaaactctttgaccgttattttaaatattgggatcagacataccacccaa
attgtgttaactgtttggatgacagatgcattctgcattgtgcaaactttaatgttttat
tctctacagtgttcccacttacaagttttggaccactagtgagaaaaatatttgttgatg
gtgttccatttgtagtttcaactggataccacttcagagagctaggtgttgtacataatc
aggatgtaaacttacatagctctagacttagttttaaggaattacttgtgtatgctgctg
accctgctatgcacgctgcttctggtaatctattactagataaacgcactacgtgctttt
cagtagctgcacttactaacaatgttgcttttcaaactgtcaaacccggtaattttaaca
aagacttctatgactttgctgtgtctaagggtttctttaaggaaggaagttctgttgaat
taaaacacttcttctttgctcaggatggtaatgctgctatcagcgattatgactactatc
gttataatctaccaacaatgtgtgatatcagacaactactatttgtagttgaagttgttg
ataagtactttgattgttacgatggtggctgtattaatgctaaccaagtcatcgtcaaca
acctagacaaatcagctggttttccatttaataaatggggtaaggctagactttattatg
attcaatgagttatgaggatcaagatgcacttttcgcatatacaaaacgtaatgtcatcc
ctactataactcaaatgaatcttaagtatgccattagtgcaaagaatagagctcgcaccg
tagctggtgtctctatctgtagtactatgaccaatagacagtttcatcaaaaattattga
aatcaatagccgccactagaggagctactgtagtaattggaacaagcaaattctatggtg
gttggcacaacatgttaaaaactgtttatagtgatgtagaaaaccctcaccttatgggtt
gggattatcctaaatgtgatagagccatgcctaacatgcttagaattatggcctcacttg
ttcttgctcgcaaacatacaacgtgttgtagcttgtcacaccgtttctatagattagcta
atgagtgtgctcaagtattgagtgaaatggtcatgtgtggcggttcactatatgttaaac
caggtggaacctcatcaggagatgccacaactgcttatgctaatagtgtttttaacattt
gtcaagctgtcacggccaatgttaatgcacttttatctactgatggtaacaaaattgccg
ataagtatgtccgcaatttacaacacagactttatgagtgtctctatagaaatagagatg
ttgacacagactttgtgaatgagttttacgcatatttgcgtaaacatttctcaatgatga
tactctctgacgatgctgttgtgtgtttcaatagcacttatgcatctcaaggtctagtgg
ctagcataaagaactttaagtcagttctttattatcaaaacaatgtttttatgtctgaag
caaaatgttggactgagactgaccttactaaaggacctcatgaattttgctctcaacata
caatgctagttaaacagggtgatgattatgtgtaccttccttacccagatccatcaagaa
tcctaggggccggctgttttgtagatgatatcgtaaaaacagatggtacacttatgattg
aacggttcgtgtctttagctatagatgcttacccacttactaaacatcctaatcaggagt
atgctgatgtctttcatttgtacttacaatacataagaaagctacatgatgagttaacag
gacacatgttagacatgtattctgttatgcttactaatgataacacttcaaggtattggg
aacctgagttttatgaggctatgtacacaccgcatacagtcttacaggctgttggggctt
gtgttctttgcaattcacagacttcattaagatgtggtgcttgcatacgtagaccattct
tatgttgtaaatgctgttacgaccatgtcatatcaacatcacataaattagtcttgtctg
ttaatccgtatgtttgcaatgctccaggttgtgatgtcacagatgtgactcaactttact
taggaggtatgagctattattgtaaatcacataaaccacccattagttttccattgtgtg
ctaatggacaagtttttggtttatataaaaatacatgtgttggtagcgataatgttactg
actttaatgcaattgcaacatgtgactggacaaatgctggtgattacattttagctaaca
cctgtactgaaagactcaagctttttgcagcagaaacgctcaaagctactgaggagacat
ttaaactgtcttatggtattgctactgtacgtgaagtgctgtctgacagagaattacatc
tttcatgggaagttggtaaacctagaccaccacttaaccgaaattatgtctttactggtt
atcgtgtaactaaaaacagtaaagtacaaataggagagtacacctttgaaaaaggtgact
atggtgatgctgttgtttaccgaggtacaacaacttacaaattaaatgttggtgattatt
ttgtgctgacatcacatacagtaatgccattaagtgcacctacactagtgccacaagagc
actatgttagaattactggcttatacccaacactcaatatctcagatgagttttctagca
atgttgcaaattatcaaaaggttggtatgcaaaagtattctacactccagggaccacctg
gtactggtaagagtcattttgctattggcctagctctctactacccttctgctcgcatag
tgtatacagcttgctctcatgccgctgttgatgcactatgtgagaaggcattaaaatatt
tgcctatagataaatgtagtagaattatacctgcacgtgctcgtgtagagtgttttgata
aattcaaagtgaattcaacattagaacagtatgtcttttgtactgtaaatgcattgcctg
agacgacagcagatatagttgtctttgatgaaatttcaatggccacaaattatgatttga
gtgttgtcaatgccagattacgtgctaagcactatgtgtacattggcgaccctgctcaat
tacctgcaccacgcacattgctaactaagggcacactagaaccagaatatttcaattcag
tgtgtagacttatgaaaactataggtccagacatgttcctcggaacttgtcggcgttgtc
ctgctgaaattgttgacactgtgagtgctttggtttatgataataagcttaaagcacata
aagacaaatcagctcaatgctttaaaatgttttataagggtgttatcacgcatgatgttt
catctgcaattaacaggccacaaataggcgtggtaagagaattccttacacgtaaccctg
cttggagaaaagctgtctttatttcaccttataattcacagaatgctgtagcctcaaaga
ttttgggactaccaactcaaactgttgattcatcacagggctcagaatatgactatgtca
tattcactcaaaccactgaaacagctcactcttgtaatgtaaacagatttaatgttgcta
ttaccagagcaaaagtaggcatactttgcataatgtctgatagagacctttatgacaagt
tgcaatttacaagtcttgaaattccacgtaggaatgtggcaactttacaagctgaaaatg
taacaggactctttaaagattgtagtaaggtaatcactgggttacatcctacacaggcac
ctacacacctcagtgttgacactaaattcaaaactgaaggtttatgtgttgacatacctg
gcatacctaaggacatgacctatagaagactcatctctatgatgggttttaaaatgaatt
atcaagttaatggttaccctaacatgtttatcacccgcgaagaagctataagacatgtac
gtgcatggattggcttcgatgtcgaggggtgtcatgctactagagaagctgttggtacca
atttacctttacagctaggtttttctacaggtgttaacctagttgctgtacctacaggtt
atgttgatacacctaataatacagatttttccagagttagtgctaaaccaccgcctggag
atcaatttaaacacctcataccacttatgtacaaaggacttccttggaatgtagtgcgta
taaagattgtacaaatgttaagtgacacacttaaaaatctctctgacagagtcgtatttg
tcttatgggcacatggctttgagttgacatctatgaagtattttgtgaaaataggacctg
agcgcacctgttgtctatgtgatagacgtgccacatgcttttccactgcttcagacactt
atgcctgttggcatcattctattggatttgattacgtctataatccgtttatgattgatg
ttcaacaatggggttttacaggtaacctacaaagcaaccatgatctgtattgtcaagtcc
atggtaatgcacatgtagctagttgtgatgcaatcatgactaggtgtctagctgtccacg
agtgctttgttaagcgtgttgactggactattgaatatcctataattggtgatgaactga
agattaatgcggcttgtagaaaggttcaacacatggttgttaaagctgcattattagcag
acaaattcccagttcttcacgacattggtaaccctaaagctattaagtgtgtacctcaag
ctgatgtagaatggaagttctatgatgcacagccttgtagtgacaaagcttataaaatag
aagaattattctattcttatgccacacattctgacaaattcacagatggtgtatgcctat
tttggaattgcaatgtcgatagatatcctgctaattccattgtttgtagatttgacacta
gagtgctatctaaccttaacttgcctggttgtgatggtggcagtttgtatgtaaataaac
atgcattccacacaccagcttttgataaaagtgcttttgttaatttaaaacaattaccat
ttttctattactctgacagtccatgtgagtctcatggaaaacaagtagtgtcagatatag
attatgtaccactaaagtctgctacgtgtataacacgttgcaatttaggtggtgctgtct
gtagacatcatgctaatgagtacagattgtatctcgatgcttataacatgatgatctcag
ctggctttagcttgtgggtttacaaacaatttgatacttataacctctggaacactttta
caagacttcagagtttagaaaatgtggcttttaatgttgtaaataagggacactttgatg
gacaacagggtgaagtaccagtttctatcattaataacactgtttacacaaaagttgatg
gtgttgatgtagaattgtttgaaaataaaacaacattacctgttaatgtagcatttgagc
tttgggctaagcgcaacattaaaccagtaccagaggtgaaaatactcaataatttgggtg
tggacattgctgctaatactgtgatctgggactacaaaagagatgctccagcacatatat
ctactattggtgtttgttctatgactgacatagccaagaaaccaactgaaacgatttgtg
caccactcactgtcttttttgatggtagagttgatggtcaagtagacttatttagaaatg
cccgtaatggtgttcttattacagaaggtagtgttaaaggtttacaaccatctgtaggtc
ccaaacaagctagtcttaatggagtcacattaattggagaagccgtaaaaacacagttca
attattataagaaagttgatggtgttgtccaacaattacctgaaacttactttactcaga
gtagaaatttacaagaatttaaacccaggagtcaaatggaaattgatttcttagaattag
ctatggatgaattcattgaacggtataaattagaaggctatgccttcgaacatatcgttt
atggagattttagtcatagtcagttaggtggtttacatctactgattggactagctaaac
gttttaaggaatcaccttttgaattagaagattttattcctatggacagtacagttaaaa
actatttcataacagatgcgcaaacaggttcatctaagtgtgtgtgttctgttattgatt
tattacttgatgattttgttgaaataataaaatcccaagatttatctgtagtttctaagg
ttgtcaaagtgactattgactatacagaaatttcatttatgctttggtgtaaagatggcc
atgtagaaacattttacccaaaattacaatctagtcaagcgtggcaaccgggtgttgcta
tgcctaatctttacaaaatgcaaagaatgctattagaaaagtgtgaccttcaaaattatg
gtgatagtgcaacattacctaaaggcataatgatgaatgtcgcaaaatatactcaactgt
gtcaatatttaaacacattaacattagctgtaccctataatatgagagttatacattttg
gtgctggttctgataaaggagttgcaccaggtacagctgttttaagacagtggttgccta
cgggtacgctgcttgtcgattcagatcttaatgactttgtctctgatgcagattcaactt
tgattggtgattgtgcaactgtacatacagctaataaatgggatctcattattagtgata
tgtacgaccctaagactaaaaatgttacaaaagaaaatgactctaaagagggttttttca
cttacatttgtgggtttatacaacaaaagctagctcttggaggttccgtggctataaaga
taacagaacattcttggaatgctgatctttataagctcatgggacacttcgcatggtgga
cagcctttgttactaatgtgaatgcgtcatcatctgaagcatttttaattggatgtaatt
atcttggcaaaccacgcgaacaaatagatggttatgtcatgcatgcaaattacatatttt
ggaggaatacaaatccaattcagttgtcttcctattctttatttgacatgagtaaatttc
cccttaaattaaggggtactgctgttatgtctttaaaagaaggtcaaatcaatgatatga
ttttatctcttcttagtaaaggtagacttataattagagaaaacaacagagttgttattt
ctagtgatgttcttgttaacaactaaacgaacaatgtttgtttttcttgttttattgcca
ctagtctctagtcagtgtgttaatcttacaaccagaactcaattaccccctgcatacact
aattctttcacacgtggtgtttattaccctgacaaagttttcagatcctcagttttacat
tcaactcaggacttgttcttacctttcttttccaatgttacttggttccatgctatacat
gtctctgggaccaatggtactaagaggtttgataaccctgtcctaccatttaatgatggt
gtttattttgcttccactgagaagtctaacataataagaggctggatttttggtactact
ttagattcgaagacccagtccctacttattgttaataacgctactaatgttgttattaaa
gtctgtgaatttcaattttgtaatgatccatttttgggtgtttattaccacaaaaacaac
aaaagttggatggaaagtgagttcagagtttattctagtgcgaataattgcacttttgaa
tatgtctctcagccttttcttatggaccttgaaggaaaacagggtaatttcaaaaatctt
agggaatttgtgtttaagaatattgatggttattttaaaatatattctaagcacacgcct
attaatttagtgcgtgatctccctcagggtttttcggctttagaaccattggtagatttg
ccaataggtattaacatcactaggtttcaaactttacttgctttacatagaagttatttg
actcctggtgattcttcttcaggttggacagctggtgctgcagcttattatgtgggttat
cttcaacctaggacttttctattaaaatataatgaaaatggaaccattacagatgctgta
gactgtgcacttgaccctctctcagaaacaaagtgtacgttgaaatccttcactgtagaa
aaaggaatctatcaaacttctaactttagagtccaaccaacagaatctattgttagattt
cctaatattacaaacttgtgcccttttggtgaagtttttaacgccaccagatttgcatct
gtttatgcttggaacaggaagagaatcagcaactgtgttgctgattattctgtcctatat
aattccgcatcattttccacttttaagtgttatggagtgtctcctactaaattaaatgat
ctctgctttactaatgtctatgcagattcatttgtaattagaggtgatgaagtcagacaa
atcgctccagggcaaactggaaagattgctgattataattataaattaccagatgatttt
acaggctgcgttatagcttggaattctaacaatcttgattctaaggttggtggtaattat
aattacctgtatagattgtttaggaagtctaatctcaaaccttttgagagagatatttca
actgaaatctatcaggccggtagcacaccttgtaatggtgttgaaggttttaattgttac
tttcctttacaatcatatggtttccaacccactaatggtgttggttaccaaccatacaga
gtagtagtactttcttttgaacttctacatgcaccagcaactgtttgtggacctaaaaag
tctactaatttggttaaaaacaaatgtgtcaatttcaacttcaatggtttaacaggcaca
ggtgttcttactgagtctaacaaaaagtttctgcctttccaacaatttggcagagacatt
gctgacactactgatgctgtccgtgatccacagacacttgagattcttgacattacacca
tgttcttttggtggtgtcagtgttataacaccaggaacaaatacttctaaccaggttgct
gttctttatcagggtgttaactgcacagaagtccctgttgctattcatgcagatcaactt
actcctacttggcgtgtttattctacaggttctaatgtttttcaaacacgtgcaggctgt
ttaataggggctgaacatgtcaacaactcatatgagtgtgacatacccattggtgcaggt
atatgcgctagttatcagactcagactaattctcctcggcgggcacgtagtgtagctagt
caatccatcattgcctacactatgtcacttggtgcagaaaattcagttgcttactctaat
aactctattgccatacccacaaattttactattagtgttaccacagaaattctaccagtg
tctatgaccaagacatcagtagattgtacaatgtacatttgtggtgattcaactgaatgc
agcaatcttttgttgcaatatggcagtttttgtacacaattaaaccgtgctttaactgga
atagctgttgaacaagacaaaaacacccaagaagtttttgcacaagtcaaacaaatttac
aaaacaccaccaattaaagattttggtggttttaatttttcacaaatattaccagatcca
tcaaaaccaagcaagaggtcatttattgaagatctacttttcaacaaagtgacacttgca
gatgctggcttcatcaaacaatatggtgattgccttggtgatattgctgctagagacctc
atttgtgcacaaaagtttaacggccttactgttttgccacctttgctcacagatgaaatg
attgctcaatacacttctgcactgttagcgggtacaatcacttctggttggacctttggt
gcaggtgctgcattacaaataccatttgctatgcaaatggcttataggtttaatggtatt
ggagttacacagaatgttctctatgagaaccaaaaattgattgccaaccaatttaatagt
gctattggcaaaattcaagactcactttcttccacagcaagtgcacttggaaaacttcaa
gatgtggtcaaccaaaatgcacaagctttaaacacgcttgttaaacaacttagctccaat
tttggtgcaatttcaagtgttttaaatgatatcctttcacgtcttgacaaagttgaggct
gaagtgcaaattgataggttgatcacaggcagacttcaaagtttgcagacatatgtgact
caacaattaattagagctgcagaaatcagagcttctgctaatcttgctgctactaaaatg
tcagagtgtgtacttggacaatcaaaaagagttgatttttgtggaaagggctatcatctt
atgtccttccctcagtcagcacctcatggtgtagtcttcttgcatgtgacttatgtccct
gcacaagaaaagaacttcacaactgctcctgccatttgtcatgatggaaaagcacacttt
cctcgtgaaggtgtctttgtttcaaatggcacacactggtttgtaacacaaaggaatttt
tatgaaccacaaatcattactacagacaacacatttgtgtctggtaactgtgatgttgta
ataggaattgtcaacaacacagtttatgatcctttgcaacctgaattagactcattcaag
gaggagttagataaatattttaagaatcatacatcaccagatgttgatttaggtgacatc
tctggcattaatgcttcagttgtaaacattcaaaaagaaattgaccgcctcaatgaggtt
gccaagaatttaaatgaatctctcatcgatctccaagaacttggaaagtatgagcagtat
ataaaatggccatggtacatttggctaggttttatagctggcttgattgccatagtaatg
gtgacaattatgctttgctgtatgaccagttgctgtagttgtctcaagggctgttgttct
tgtggatcctgctgcaaatttgatgaagacgactctgagccagtgctcaaaggagtcaaa
ttacattacacataaacgaacttatggatttgtttatgagaatcttcacaattggaactg
taactttgaagcaaggtgaaatcaaggatgctactccttcagattttgttcgcgctactg
caacgataccgatacaagcctcactccctttcggatggcttattgttggcgttgcacttc
ttgctgtttttcagagcgcttccaaaatcataaccctcaaaaagagatggcaactagcac
tctccaagggtgttcactttgtttgcaacttgctgttgttgtttgtaacagtttactcac
accttttgctcgttgctgctggccttgaagccccttttctctatctttatgctttagtct
acttcttgcagagtataaactttgtaagaataataatgaggctttggctttgctggaaat
gccgttccaaaaacccattattttatgatgccaactattttctttgctggcatactaatt
gttacgactattgtataccttacaatagtgtaacttcttcaattgtcattacttcaggtg
atggcacaacaagtcctatttctgaacatgactaccagattggtggttatactgaaaaat
gggaatctggagtaaaagactgtgttgtattacacagttacttcacttcagactattacc
agctgtactcaactcaattgagtacagacactggtgttgaacatgttaccttcttcatct
acaataaaattgttgatgagcctgaagaacatgtccaaattcacacaatcgacggttcat
ccggagttgttaatccagtaatggaaccaatttatgatgaaccgacgacgactactagcg
tgcctttgtaagcacaagctgatgagtacgaacttatgtactcattcgtttcggaagaga
caggtacgttaatagttaatagcgtacttctttttcttgctttcgtggtattcttgctag
ttacactagccatccttactgcgcttcgattgtgtgcgtactgctgcaatattgttaacg
tgagtcttgtaaaaccttctttttacgtttactctcgtgttaaaaatctgaattcttcta
gagttcctgatcttctggtctaaacgaactaaatattatattagtttttctgtttggaac
tttaattttagccatggcagattccaacggtactattaccgttgaagagcttaaaaagct
ccttgaacaatggaacctagtaataggtttcctattccttacatggatttgtcttctaca
atttgcctatgccaacaggaataggtttttgtatataattaagttaattttcctctggct
gttatggccagtaactttagcttgttttgtgcttgctgctgtttacagaataaattggat
caccggtggaattgctatcgcaatggcttgtcttgtaggcttgatgtggctcagctactt
cattgcttctttcagactgtttgcgcgtacgcgttccatgtggtcattcaatccagaaac
taacattcttctcaacgtgccactccatggcactattctgaccagaccgcttctagaaag
tgaactcgtaatcggagctgtgatccttcgtggacatcttcgtattgctggacaccatct
aggacgctgtgacatcaaggacctgcctaaagaaatcactgttgctacatcacgaacgct
ttcttattacaaattgggagcttcgcagcgtgtagcaggtgactcaggttttgctgcata
cagtcgctacaggattggcaactataaattaaacacagaccattccagtagcagtgacaa
tattgctttgcttgtacagtaagtgacaacagatgtttcatctcgttgactttcaggtta
ctatagcagagatattactaattattatgaggacttttaaagtttccatttggaatcttg
attacatcataaacctcataattaaaaatttatctaagtcactaactgagaataaatatt
ctcaattagatgaagagcaaccaatggagattgattaaacgaacatgaaaattattcttt
tcttggcactgataacactcgctacttgtgagctttatcactaccaagagtgtgttagag
gtacaacagtacttttaaaagaaccttgctcttctggaacatacgagggcaattcaccat
ttcatcctctagctgataacaaatttgcactgacttgctttagcactcaatttgcttttg
cttgtcctgacggcgtaaaacacgtctatcagttacgtgccagatcagtttcacctaaac
tgttcatcagacaagaggaagttcaagaactttactctccaatttttcttattgttgcgg
caatagtgtttataacactttgcttcacactcaaaagaaagacagaatgattgaactttc
attaattgacttctatttgtgctttttagcctttctgctattccttgttttaattatgct
tattatcttttggttctcacttgaactgcaagatcataatgaaacttgtcacgcctaaac
gaacatgaaatttcttgttttcttaggaatcatcacaactgtagctgcatttcaccaaga
atgtagtttacagtcatgtactcaacatcaaccatatgtagttgatgacccgtgtcctat
tcacttctattctaaatggtatattagagtaggagctagaaaatcagcacctttaattga
attgtgcgtggatgaggctggttctaaatcacccattcagtacatcgatatcggtaatta
tacagtttcctgtttaccttttacaattaattgccaggaacctaaattgggtagtcttgt
agtgcgttgttcgttctatgaagactttttagagtatcatgacgttcgtgttgttttaga
tttcatctaaacgaacaaactaaaatgtctgataatggaccccaaaatcagcgaaatgca
ccccgcattacgtttggtggaccctcagattcaactggcagtaaccagaatggagaacgc
agtggggcgcgatcaaaacaacgtcggccccaaggtttacccaataatactgcgtcttgg
ttcaccgctctcactcaacatggcaaggaagaccttaaattccctcgaggacaaggcgtt
ccaattaacaccaatagcagtccagatgaccaaattggctactaccgaagagctaccaga
cgaattcgtggtggtgacggtaaaatgaaagatctcagtccaagatggtatttctactac
ctaggaactgggccagaagctggacttccctatggtgctaacaaagacggcatcatatgg
gttgcaactgagggagccttgaatacaccaaaagatcacattggcacccgcaatcctgct
aacaatgctgcaatcgtgctacaacttcctcaaggaacaacattgccaaaaggcttctac
gcagaagggagcagaggcggcagtcaagcctcttctcgttcctcatcacgtagtcgcaac
agttcaagaaattcaactccaggcagcagtaaacgaacttctcctgctagaatggctggc
aatggcggtgatgctgctcttgctttgctgctgcttgacagattgaaccagcttgagagc
aaaatgtctggtaaaggccaacaacaacaaggccaaactgtcactaagaaatctgctgct
gaggcttctaagaagcctcggcaaaaacgtactgccactaaagcatacaatgtaacacaa
gctttcggcagacgtggtccagaacaaacccaaggaaattttggggaccaggaactaatc
agacaaggaactgattacaaacattggccgcaaattgcacaatttgcccccagcgcttca
gcgttcttcggaatgtcgcgcattggcatggaagtcacaccttcgggaacgtggttgacc
tacacaggtgccatcaaattggatgacaaagatccaaatttcaaagatcaagtcattttg
ctgaataagcatattgacgcatacaaaacattcccaccaacagagcctaaaaaggacaaa
aagaagaaggctgatgaaactcaagccttaccgcagagacagaagaaacagcaaactgtg
actcttcttcctgctgcagatttggatgatttctccaaacaattgcaacaatccatgagc
agtgctgactcaactcaggcctaaactcatgcagaccacacaaggcagatgggctatata
aacgttttcgcttttccgtttacgatatatagtctactcttgtgcagaatgaattctcgt
aactacatagcacaagtagatgtagttaactttaatctcacatagcaatctttaatcagt
gtgtaacattagggaggacttgaaagagccaccacattttcaccgaggccacgcggagta
cgatcgagtgtacagtgaacaatgctagggagagctgcctatatggaagagccctaatgt
gtaaaattaattttagtagtgctatccccatgtgattttaatagcttcttaggagaatga
caaaaaaaaaaaaaaaaaaaaaaaaaaaaaaaaa
>MT328032.1 Greece
----attaaag-------gtttataccttcccaggtaacaaaccaaccaactttcgatct
cttgtagatctgttctctaaacgaactttaaaatctgtgtggctgtcactcggctgcatg
cttagtgcactcacgcagtataattaataactaattactgtcgttgacaggacacgagta
actcgtctatcttctgcaggctgcttacggtttcgtccgtgttgcagccgatcatcagca
catctaggttttgtccgggtgtgaccgaaaggtaagatggagagccttgtccctggtttc
aacgagaaaacacacgtccaactcagtttgcctgttttacaggttcgcgacgtgctcgta
cgtggctttggagactccgtggaggaggtcttatcagaggcacgtcaacatcttaaagat
ggcacttgtggcttagtagaagttgaaaaaggcgttttgcctcaacttgaacagccctat
gtgttcatcaaacgttcggatgctcgaactgcacctcatggtcatgttatggttgagctg
gtagcagaactcgaaggcattcagtacggtcgtagtggtgagacacttggtgtccttgtc
cctcatgtgggcgaaataccagtggcttaccgcaaggttcttcttcgtaagaacggtaat
aaaggagctggtggccatagttacggcgccgatctaaagtcatttgacttaggcgacgag
cttggcactgatccttatgaagattttcaagaaaactggaacactaaacatagcagtggt
gttacccgtgaactcatgcgtgagcttaacggaggggcatacactcgctatgtcgataac
aacttctgtggccctgatggctaccctcttgagtgcattaaagaccttctagcacgtgct
ggtaaagcttcatgcactttgtccgaacaactggactttattgacactaagaggggtgta
tactgctgccgtgaacatgagcatgaaattgcttggtacacggaacgttctgaaaagagc
tatgaattgcagacaccttttgaaattaaattggcaaagaaatttgacaccttcaatggg
gaatgtccaaattttgtatttcccttaaattccataatcaagactattcaaccaagggtt
gaaaagaaaaagcttgatggctttatgggtagaattcgatctgtctatccagttgcgtca
ccaaatgaatgcaaccaaatgtgcctttcaactctcatgaagtgtgatcattgtggtgaa
acttcatggcagacgggcgattttgttaaagccacttgcgaattttgtggcactgagaat
ttgactaaagaaggtgccactacttgtggttacttaccccaaaatgctgttgttaaaatt
tattgtccagcatgtcacaattcagaagtaggacctgagcatagtcttgccgaataccat
aatgaatctggcttgaaaaccattcttcgtaagggtggtcgcactattgcctttggaggc
tgtgtgttctcttatgttggttgccataacaagtgtgcctattgggttccacgtgctagc
gctaacataggttgtaaccatacaggtgttgttggagaaggttccgaaggtcttaatgac
aaccttcttgaaatactccaaaaagagaaagtcaacatcaatattgttggtgactttaaa
cttaatgaagagatcgccattattttggcatctttttctgcttccacaagtgcttttgtg
gaaactgtgaaaggtttggattataaagcattcaaacaaattgttgaatcctgtggtaat
tttaaagttacaaaaggaaaagctaaaaaaggtgcctggaatattggtgaacagaaatca
atactgagtcctctttatgcatttgcatcagaggctgctcgtgttgtacgatcaattttc
tcccgcactcttgaaactgctcaaaattctgtgcgtgttttacagaaggccgctataaca
atactagatggaatttcacagtattcactgagactcattgatgctatgatgttcacatct
gatttggctactaacaatctagttgtaatggcctacattacaggtggtgttgttcagttg
acttcgcagtggctaactaacatctttggcactgtttatgaaaaactcaaacccgtcctt
gattggcttgaagagaagtttaaggaaggtgtagagtttcttagagacggttgggaaatt
gttaaatttatctcaacctgtgcttgtgaaattgtcggtggacaaattgtcacctgtgca
aaggaaattaaggagagtgttcagacattctttaagcttgtaaataaatttttggctttg
tgtgctgactctatcattattggtggagctaaacttaaagccttgaatttaggtgaaaca
tttgtcacgcactcaaagggattgtacagaaagtgtgttaaatccagagaagaaactggc
ctactcatgcctctaaaagccccaaaagaaattatcttcttagagggagaaacacttccc
acagaagtgttaacagaggaagttgtcttgaaaactggtgatttacaaccattagaacaa
cctactagtgaagctgttgaagctccattggttggtacaccagtttgtattaacgggctt
atgttgctcgaaatcaaagacacagaaaagtactgtgcccttgcacctaatatgatggta
acaaacaataccttcacactcaaaggcggtgcaccaacaaaggttacttttggtgatgac
actgtgatagaagtgcaaggttacaagagtgtgaatatcacttttgaacttgatgaaagg
attgataaagtacttaatgagaagtgctctgcctatacagttgaactcggtacagaagta
aatgagttcgcctgtgttgtggcagatgctgtcataaaaactttgcaaccagtatctgaa
ttacttacaccactgggcattgatttagatgagtggagtatggctacatactacttattt
gatgagtctggtgagtttaaattggcttcacatatgtattgttctttttaccctccagat
gaggatgaagaagaaggtgattgtgaagaagaagagtttgagccatcaactcaatatgag
tatggtactgaagatgattaccaaggtaaacctttggaatttggtgccacttctgctgct
cttcaacctgaagaagagcaagaagaagattggttagatgatgatagtcaacaaactgtt
ggtcaacaagacggcagtgaggacaatcagacaactactattcaaacaattgttgaggtt
caacctcaattagagatggaacttacaccagttgttcagactattgaagtgaatagtttt
agtggttatttaaaacttactgacaatgtatacattaaaaatgcagacattgtggaagaa
gctaaaaaggtaaaaccaacagtggttgttaatgcagccaatgtttaccttaaacatgga
ggaggtgttgcaggagccttaaataaggctactaacaatgccatgcaagttgaatctgat
gattacatagctactaatggaccacttaaagtgggtggtagttgtgttttaagcggacac
aatcttgctaaacactgtcttcatgttgtcggcccaaatgttaacaaaggtgaagacatt
caacttcttaagagtgcttatgaaaattttaatcagcacgaagttctacttgcaccatta
ttatcagctggtatttttggtgctgaccctatacattctttaagagtttgtgtagatact
gttcgcacaaatgtctacttagctgtctttgataaaaatctctatgacaaacttgtttca
agctttttggaaatgaagagtgaaaagcaagttgaacaaaagatcgctgagattcctaaa
gaggaagttaagccatttataactgaaagtaaaccttcagttgaacagagaaaacaagat
gataagaaaatcaaagcttgtgttgaagaagttacaacaactctggaagaaactaagttc
ctcacagaaaacttgttactttatattgacattaatggcaatcttcatccagattctgcc
actcttgttagtgacattgacatcactttcttaaagaaagatgctccatatatagtgggt
gatgttgttcaagagggtgttttaactgctgtggttatacctactaaaaaggctggtggc
actactgaaatgctagcgaaagctttgagaaaagtgccaacagacaattatataaccact
tacccgggtcagggtttaaatggttacactgtagaggaggcaaagacagtgcttaaaaag
tgtaaaagtgccttttacattctaccatctattatctctaatgagaagcaagaaattctt
ggaactgtttcttggaatttgcgagaaatgcttgcacatgcagaagaaacacgcaaatta
atgcctgtctgtgtggaaactaaagccatagtttcaactatacagcgtaaatataagggt
attaaaatacaagagggtgtggttgattatggtgctagattttacttttacaccagtaaa
acaactgtagcgtcacttatcaacacacttaacgatctaaatgaaactcttgttacaatg
ccacttggctatgtaacacatggcttaaatttggaagaagctgctcggtatatgagatct
ctcaaagtgccagctacagtttctgtttcttcacctgatgctgttacagcgtataatggt
tatcttacttcttcttctaaaacacctgaagaacattttattgaaaccatctcacttgct
ggttcctataaagattggtcctattctggacaatctacacaactaggtatagaatttctt
aagagaggtgataaaagtgtatattacactagtaatcctaccacattccacctagatggt
gaagttatcacctttgacaatcttaagacacttctttctttgagagaagtgaggactatt
aaggtgtttacaacagtagacaacattaacctccacacgcaagttgtggacatgtcaatg
acatatggacaacagtttggtccaacttatttggatggagctgatgttactaaaataaaa
cctcataattcacatgaaggtaaaacattttatgttttacctaatgatgacactctacgt
gttgaggcttttgagtactaccacacaactgatcctagttttctgggtaggtacatgtca
gcattaaatcacactaaaaagtggaaatacccacaagttaatggtttaacttctattaaa
tgggcagataacaactgttatcttgccactgcattgttaacactccaacaaatagagttg
aagtttaatccacctgctctacaagatgcttattacagagcaagggctggtgaagctgct
aacttttgtgcacttatcttagcctactgtaataagacagtaggtgagttaggtgatgtt
agagaaacaatgagttacttgtttcaacatgccaatttagattcttgcaaaagagtcttg
aacgtggtgtgtaaaacttgtggacaacagcagacaacccttaagggtgtagaagctgtt
atgtacatgggcacactttcttatgaacaatttaagaaaggtgttcagataccttgtacg
tgtggtaaacaagctacaaaatatctagtacaacaggagtcaccttttgttatgatgtca
gcaccacctgctcagtatgaacttaagcatggtacatttacttgtgctagtgagtacact
ggtaattaccagtgtggtcactataaacatataacttctaaagaaactttgtattgcata
gacggtgctttacttacaaagtcctcagaatacaaaggtcctattacggatgttttctac
aaagaaaacagttacacaacaaccataaaaccagttacttataaattggatggtgttgtt
tgtacagaaattgaccctaagttggacaattattataagaaagacaattcttatttcaca
gagcaaccaattgatcttgtaccaaaccaaccatatccaaacgcaagcttcgataatttt
aagtttgtatgtgataatatcaaatttgctgatgatttaaaccagttaactggttataag
aaacctgcttcaagagagcttaaagttacatttttccctgacttaaatggtgatgtggtg
gctattgattataaacactacacaccctcttttaagaaaggagctaaattgttacataaa
cctattgtttggcatgttaacaatgcaactaataaagccacgtataaaccaaatacctgg
tgtatacgttgtctttggagcacaaaaccagttgaaacatcaaattcgtttgatgtactg
aagtcagaggacgcgcagggaatggataatcttgcctgcgaagatctaaaaccagtctct
gaagaagtagtggaaaatcctaccatacagaaagacgttcttgagtgtaatgtgaaaact
accgaagttgtaggagacattatacttaaaccagcaaataatagtttaaaaattacagaa
gaggttggccacacagatctaatggctgcttatgtagacaattctagtcttactattaag
aaacctaatgaattatctagagtattaggtttgaaaacccttgctactcatggtttagct
gctgttaatagtgtcccttgggatactatagctaattatgctaagccttttcttaacaaa
gttgttagtacaactactaacatagttacacggtgtttaaaccgtgtttgtactaattat
atgccttatttctttactttattgctacaattgtgtacttttactagaagtacaaattct
agaattaaagcatctatgccgactactatagcaaagaatactgttaagagtgtcggtaaa
ttttgtctagaggcttcatttaattatttgaagtcacctaatttttctaaactgataaat
attataatttggtttttactattaagtgtttgcctaggttctttaatctactcaaccgct
gctttaggtgttttaatgtctaatttaggcatgccttcttactgtactggttacagagaa
ggctatttgaactctactaatgtcactattgcaacctactgtactggttctataccttgt
agtgtttgtcttagtggtttagattctttagacacctatccttctttagaaactatacaa
attaccatttcatcttttaaatgggatttaactgcttttggcttagttgcagagtggttt
ttggcatatattcttttcactaggtttttctatgtacttggattggctgcaatcatgcaa
ttgtttttcagctattttgcagtacattttattagtaattcttggcttatgtggttaata
attaatcttgtacaaatggccccgatttcagctatggttagaatgtacatcttctttgca
tcattttattatgtatggaaaagttatgtgcatgttgtagacggttgtaattcatcaact
tgtatgatgtgttacaaacgtaatagagcaacaagagtcgaatgtacaactattgttaat
ggtgttagaaggtccttttatgtctatgctaatggaggtaaaggcttttgcaaactacac
aattggaattgtgttaattgtgatacattctgtgctggtagtacatttattagtgatgaa
gttgcgagagacttgtcactacagtttaaaagaccaataaatcctactgaccagtcttct
tacatcgttgatagtgttacagtgaagaatggttccatccatctttactttgataaagct
ggtcaaaagacttatgaaagacattctctctctcattttgttaacttagacaacctgaga
gctaataacactaaaggttcattgcctattaatgttatagtttttgatggtaaatcaaaa
tgtgaagaatcatctgcaaaatcagcgtctgtttactacagtcagcttatgtgtcaacct
atactgttactagatcaggcattagtgtctgatgttggtgatagtgcggaagttgcagtt
aaaatgtttgatgcttacgttaatacgttttcatcaacttttaacgtaccaatggaaaaa
ctcaaaacactagttgcaactgcagaagctgaacttgcaaagaatgtgtccttagacaat
gtcttatctacttttatttcagcagctcggcaagggtttgttgattcagatgtagaaact
aaagatgttgttgaatgtcttaaattgtcacatcaatctgacatagaagttactggcgat
agttgtaataactatatgctcacctataacaaagttgaaaacatgacaccccgtgacctt
ggtgcttgtattgactgtagtgcgcgtcatattaatgcgcaggtagcaaaaagtcacaac
attgctttgatatggaacgttaaagatttcatgtcattgtctgaacaactacgaaaacaa
atacgtagtgctgctaaaaagaataacttaccttttaagttgacatgtgcaactactaga
caagttgttaatgttgtaacaacaaagatagcacttaagggtggtaaaattgttaataat
tggttgaagcagttaattaaagttacacttgtgttcctttttgttgctgctattttctat
ttaataacacctgttcatgtcatgtctaaacatactgacttttcaagtgaaatcatagga
tacaaggctattgatggtggtgtcactcgtgacatagcatctacagatacttgttttgct
aacaaacatgctgattttgacacatggtttagccagcgtggtggtagttatactaatgac
aaagcttgcccattgattgctgcagtcataacaagagaagtgggttttgtcgtgcctggt
ttgcctggcacgatattacgcacaactaatggtgactttttgcatttcttacctagagtt
tttagtgcagttggtaacatctgttacacaccatcaaaacttatagagtacactgacttt
gcaacatcagcttgtgttttggctgctgaatgtacaatttttaaagatgcttctggtaag
ccagtaccatattgttatgataccaatgtactagaaggttctgttgcttatgaaagttta
cgccctgacacacgttatgtgctcatggatggctctattattcaatttcctaacacctac
cttgaaggttctgttagagtggtaacaacttttgattctgagtactgtaggcacggcact
tgtgaaagatcagaagctggtgtttgtgtatctactagtggtagatgggtacttaacaat
gattattacagatctttaccaggagttttctgtggtgtagatgctgtaaatttacttact
aatatgtttacaccactaattcaacctattggtgctttggacatatcagcatctatagta
gctggtggtattgtagctatcgtagtaacatgccttgcctactattttatgaggtttaga
agagcttttggtgaatacagtcatgtagttgcctttaatactttactattccttatgtca
ttcactgtactctgtttaacaccagtttactcattcttacctggtgtttattctgttatt
tacttgtacttgacattttatcttactaatgatgtttcttttttagcacatattcagtgg
atggttatgttcacacctttagtacctttctggataacaattgcttatatcatttgtatt
tccacaaagcatttctattggttctttagtaattacctaaagagacgtgtagtctttaat
ggtgtttcctttagtacttttgaagaagctgcgctgtgcacctttttgttaaataaagaa
atgtatctaaagttgcgtagtgatgtgctattacctcttacgcaatataatagatactta
gctctttataataagtacaagtattttagtggagcaatggatacaactagctacagagaa
gctgcttgttgtcatctcgcaaaggctctcaatgacttcagtaactcaggttctgatgtt
ctttaccaaccaccacaaacctctatcacctcagctgttttgcagagtggttttagaaaa
atggcattcccatctggtaaagttgagggttgtatggtacaagtaacttgtggtacaact
acacttaacggtctttggcttgatgacgtagtttactgtccaagacatgtgatctgcacc
tctgaagacatgcttaaccctaattatgaagatttactcattcgtaagtctaatcataat
ttcttggtacaggctggtaatgttcaactcagggttattggacattctatgcaaaattgt
gtacttaagcttaaggttgatacagccaatcctaagacacctaagtataagtttgttcgc
attcaaccaggacagactttttcagtgttagcttgttacaatggttcaccatctggtgtt
taccaatgtgctatgaggcccaatttcactattaagggttcattccttaatggttcatgt
ggtagtgttggttttaacatagattatgactgtgtctctttttgttacatgcaccatatg
gaattaccaactggagttcatgctggcacagacttagaaggtaacttttatggacctttt
gttgacaggcaaacagcacaagcagctggtacggacacaactattacagttaatgtttta
gcttggttgtacgctgctgttataaatggagacaggtggtttctcaatcgatttaccaca
actcttaatgactttaaccttgtggctatgaagtacaattatgaacctctaacacaagac
catgttgacatactaggacctctttctgctcaaactggaattgccgttttagatatgtgt
gcttcattaaaagaattactgcaaaatggtatgaatggacgtaccatattgggtagtgct
ttattagaagatgaatttacaccttttgatgttgttagacaatgctcaggtgttactttc
caaagtgcagtgaaaagaacaatcaagggtacacaccactggttgttactcacaattttg
acttcacttttagttttagtccagagtactcaatggtctttgttcttttttttgtatgaa
aatgcctttttaccttttgctatgggtattattgctatgtctgcttttgcaatgatgttt
gtcaaacataagcatgcatttctctgtttgtttttgttaccttctcttgccactgtagct
tattttaatatggtctatatgcctgctagttgggtgatgcgtattatgacatggttggat
atggttgatactagtttgtctggttttaagctaaaagactgtgttatgtatgcatcagct
gtagtgttactaatccttatgacagcaagaactgtgtatgatgatggtgctaggagagtg
tggacacttatgaatgtcttgacactcgtttataaagtttattatggtaatgctttagat
caagccatttccatgtgggctcttataatctctgttacttctaactactcaggtgtagtt
acaactgtcatgtttttggccagaggtattgtttttatgtgtgttgagtattgccctatt
ttcttcataactggtaatacacttcagtgtataatgctagtttattgtttcttaggctat
ttttgtacttgttactttggcctcttttgtttactcaaccgctactttagactgactctt
ggtgtttatgattacttagtttctacacaggagtttagatatatgaattcacagggacta
ctcccacccaagaatagcatagatgccttcaaactcaacattaaattgttgggtgttggt
ggcaaaccttgtatcaaagtagccactgtacagtctaaaatgtcagatgtaaagtgcaca
tcagtagtcttactctcagttttgcaacaactcagagtagaatcatcatctaaattgtgg
gctcaatgtgtccagttacacaatgacattctcttagctaaagatactactgaagccttt
gaaaaaatggtttcactactttctgttttgctttccatgcagggtgctgtagacataaac
aagctttgtgaagaaatgctggacaacagggcaaccttacaagctatagcctcagagttt
agttcccttccatcatatgcagcttttgctactgctcaagaagcttatgagcaggctgtt
gctaatggtgattctgaagttgttcttaaaaagttgaagaagtctttgaatgtggctaaa
tctgaatttgaccgtgatgcagccatgcaacgtaagttggaaaagatggctgatcaagct
atgacccaaatgtataaacaggctagatctgaggacaagagggcaaaagttactagtgct
atgcagacaatgcttttcactatgcttagaaagttggataatgatgcactcaacaacatt
atcaacaatgcaagagatggttgtgttcccttgaacataatacctcttacaacagcagcc
aaactaatggttgtcataccagactataacacatataaaaatacgtgtgatggtacaaca
tttacttatgcatcagcattgtgggaaatccaacaggttgtagatgcagatagtaaaatt
gttcaacttagtgaaattagtatggacaattcacctaatttagcatggcctcttattgta
acagctttaagggccaattctgctgtcaaattacagaataatgagcttagtcctgttgca
ctacgacagatgtcttgtgctgccggtactacacaaactgcttgcactgatgacaatgcg
ttagcttactacaacacaacaaagggaggtaggtttgtacttgcactgttatccgattta
caggatttgaaatgggctagattccctaagagtgatggaactggtactatctatacagaa
ctggaaccaccttgtaggtttgttacagacacacctaaaggtcctaaagtgaagtattta
tactttattaaaggattaaacaacctaaatagaggtatggtacttggtagtttagctgcc
acagtacgtctacaagctggtaatgcaacagaagtgcctgccaattcaactgtattatct
ttctgtgcttttgctgtagatgctgctaaagcttacaaagattatctagctagtggggga
caaccaatcactaattgtgttaagatgttgtgtacacacactggtactggtcaggcaata
acagttacaccggaagccaatatggatcaagaatcctttggtggtgcatcgtgttgtctg
tactgccgttgccacatagatcatccaaatcctaaaggattttgtgacttaaaaggtaag
tatgtacaaatacctacaacttgtgctaatgaccctgtgggttttacacttaaaaacaca
gtctgtaccgtctgcggtatgtggaaaggttatggctgtagttgtgatcaactccgcgaa
cccatgcttcagtcagctgatgcacaatcgtttttaaacgggtttgcggtgtaagtgcag
cccgtcttacaccgtgcggcacaggcactagtactgatgtcgtatacagggcttttgaca
tctacaatgataaagtagctggttttgctaaattcctaaaaactaattgttgtcgcttcc
aagaaaaggacgaagatgacaatttaattgattcttactttgtagttaagagacacactt
tctctaactaccaacatgaagaaacaatttataatttacttaaggattgtccagctgttg
ctaaacatgacttctttaagtttagaatagacggtgacatggtaccacatatatcacgtc
aacgtcttactaaatacacaatggcagacctcgtctatgctttaaggcattttgatgaag
gtaattgtgacacattaaaagaaatacttgtcacatacaattgttgtgatgatgattatt
tcaataaaaaggactggtatgattttgtagaaaacccagatatattacgcgtatacgcca
acttaggtgaacgtgtacgccaagctttgttaaaaacagtacaattctgtgatgccatgc
gaaatgctggtattgttggtgtactgacattagataatcaagatctcaatggtaactggt
atgatttcggtgatttcatacaaaccacgccaggtagtggagttcctgttgtagattctt
attattcattgttaatgcctatattaaccttgaccagggctttaactgcagagtcacatg
ttgacactgacttaacaaagccttacattaagtgggatttgttaaaatatgacttcacgg
aagagaggttaaaactctttgaccgttattttaaatattgggatcagacataccacccaa
attgtgttaactgtttggatgacagatgcattctgcattgtgcaaactttaatgttttat
tctctacagtgttcccacttacaagttttggaccactagtgagaaaaatatttgttgatg
gtgttccatttgtagtttcaactggataccacttcagagagctaggtgttgtacataatc
aggatgtaaacttacatagctctagacttagttttaaggaattacttgtgtatgctgctg
accctgctatgcacgctgcttctggtaatctattactagataaacgcactacgtgctttt
cagtagctgcacttactaacaatgttgcttttcaaactgtcaaacccggtaattttaaca
aagacttctatgactttgctgtgtctaagggtttctttaaggaaggaagttctgttgaat
taaaacacttcttctttgctcaggatggtaatgctgttatcagcgattatgactactatc
gttataatctaccaacaatgtgtgatatcagacaactactatttgtagttgaagttgttg
ataagtactttgattgttacgatggtggctgtattaatgctaaccaagtcatcgtcaaca
acctagacaaatcagctggttttccatttaataaatggggtaaggctagactttattatg
attcaatgagttatgaggatcaagatgcacttttcgcatatacaaaacgtaatgtcatcc
ctactataactcaaatgaatcttaagtatgccattagtgcaaagaatagagctcgcaccg
tagctggtgtctctatctgtagtactatgaccaatagacagtttcatcaaaaattattga
aatcaatagccgccactagaggagctactgtagtaattggaacaagcaaattctatggtg
gttggcacaacatgttaaaaactgtttatagtgatgtagaaaaccctcaccttatgggtt
gggattatcctaaatgtgatagagccatgcctaacatgcttagaattatggcctcacttg
ttcttgctcgcaaacatacaacgtgttgtagcttgtcacaccgtttctatagattagcta
atgagtgtgctcaagtattgagtgaaatggtcatgtgtggcggttcactatatgttaaac
caggtggaacctcatcaggagatgccacaactgcttatgctaatagtgtttttaacattt
gtcaagctgtcacggccaatgttaatgcacttttatctactgatggtaacaaaattgccg
ataagtatgtccgcaatttacaacacagactttatgagtgtctctatagaaatagagatg
ttgacacagactttgtgaatgagttttacgcatatttgcgtaaacatttctcaatgatga
tactctctgacgatgctgttgtgtgtttcaatagcacttatgcatctcaaggtctagtgg
ctagcataaagaactttaagtcagttctttattatcaaaacaatgtttttatgtctgaag
caaaatgttggactgagactgaccttactaaaggacctcatgaattttgctctcaacata
caatgctagttaaacagggtgatgattatgtgtaccttccttacccagatccatcaagaa
tcctaggggccggctgttttgtagatgatatcgtaaaaacagatggtacacttatgattg
aacggttcgtgtctttagctatagatgcttacccacttactaaacatcctaatcaggagt
atgctgatgtctttcatttgtacttacaatacataagaaagctacatgatgagttaacag
gacacatgttagacatgtattctgttatgcttactaatgataacacttcaaggtattggg
aacctgagttttatgaggctatgtacacaccgcatacagtcttacaggctgttggggctt
gtgttctttgcaattcacagacttcattaagatgtggtgcttgcatacgtagaccattct
tatgttgtaaatgctgttacgaccatgtcatatcaacatcacataaattagtcttgtctg
ttaatccgtatgtttgcaatgctccaggttgtgatgtcacagatgtgactcaactttact
taggaggtatgagctattattgtaaatcacataaaccacccattagttttccattgtgtg
ctaatggacaagtttttggtttatataaaaatacatgtgttggtagcgataatgttactg
actttaatgcaattgcaacatgtgactggacaaatgctggtgattacattttagctaaca
cctgtactgaaagactcaagctttttgcagcagaaacgctcaaagctactgaggagacat
ttaaactgtcttatggtattgctactgtacgtgaagtgctgtctgacagagaattacatc
tttcatgggaagttggtaaacctagaccaccacttaaccgaaattatgtctttactggtt
atcgtgtaactaaaaacagtaaagtacaaataggagagtacacctttgaaaaaggtgact
atggtgatgctgttgtttaccgaggtacaacaacttacaaattaaatgttggtgattatt
ttgtgctgacatcacatacagtaatgccattaagtgcacctacactagtgccacaagagc
actatgttagaattactggcttatacccaacactcaatatctcagatgagttttctagca
atgttgcaaattatcaaaaggttggtatgcaaaagtattctacactccagggaccacctg
gtactggtaagagtcattttgctattggcctagctctctactacccttctgctcgcatag
tgtatacagcttgctctcatgccgctgttgatgcactatgtgagaaggcattaaaatatt
tgcctatagataaatgtagtagaattatacctgcacgtgctcgtgtagagtgttttgata
aattcaaagtgaattcaacattagaacagtatgtcttttgtactgtaaatgcattgcctg
agacgacagcagatatagttgtctttgatgaaatttcaatggccacaaattatgatttga
gtgttgtcaatgccagattacgtgctaagcactatgtgtacattggcgaccctgctcaat
tacctgcaccacgcacattgctaactaagggcacactagaaccagaatatttcaattcag
tgtgtagacttatgaaaactataggtccagacatgttcctcggaacttgtcggcgttgtc
ctgctgaaattgttgacactgtgagtgctttggtttatgataataagcttaaagcacata
aagacaaatcagctcaatgctttaaaatgttttataagggtgttatcacgcatgatgttt
catctgcaattaacaggccacaaataggcgtggtaagagaattccttacacgtaaccctg
cttggagaaaagctgtctttatttcaccttataattcacagaatgctgtagcctcaaaga
ttttgggactaccaactcaaactgttgattcatcacagggctcagaatatgactatgtca
tattcactcaaaccactgaaacagctcactcttgtaatgtaaacagatttaatgttgcta
ttaccagagcaaaagtaggcatactttgcataatgtctgatagagacctttatgacaagt
tgcaatttacaagtcttgaaattccacgtaggaatgtggcaactttacaagctgaaaatg
taacaggactctttaaagattgtagtaaggtaatcactgggttacatcctacacaggcac
ctacacacctcagtgtcgacactaaattcaaaactgaaggtttatgtgttgacatacctg
gcatacctaaggacatgacctatagaagactcatctctatgatgggttttaaaatgaatt
atcaagttaatggttaccctaacatgtttatcacccgcgaagaagctataagacatgtac
gtgcatggattggcttcgatgtcgaggggtgtcatgctactagagaagctgttggtacca
atttacctttacagctaggtttttctacaggtgttaacctagttgctgtacctacaggtt
atgttgatacacctaataatacagatttttccagagttagtgctaaaccaccgcctggag
atcaatttaaacacctcataccacttatgtacaaaggacttccttggaatgtagtgcgta
taaagattgtacaaatgttaagtgacacacttaaaaatctctctgacagagtcgtatttg
tcttatgggcacatggctttgagttgacatctatgaagtattttgtgaaaataggacctg
agcgcacctgttgtctatgtgatagacgtgccacatgcttttccactgcttcagacactt
atgcctgttggcatcattctattggatttgattacgtctataatccgtttatgattgatg
ttcaacaatggggttttacaggtaacctacaaagcaaccatgatctgtattgtcaagtcc
atggtaatgcacatgtagctagttgtgatgcaatcatgactaggtgtctagctgtccacg
agtgctttgttaagcgtgttgactggactattgaatatcctataattggtgatgaactga
agattaatgcggcttgtagaaaggttcaacacatggttgttaaagctgcattattagcag
acaaattcccagttcttcacgacattggtaaccctaaagctattaagtgtgtacctcaag
ctgatgtagaatggaagttctatgatgcacagccttgtagtgacaaagcttataaaatag
aagaattattctattcttatgccacacattctgacaaattcacagatggtgtatgcctat
tttggaattgcaatgtcgatagatatcctgctaattccattgtttgtagatttgacacta
gagtgctatctaaccttaacttgcctggttgtgatggtggcagtttgtatgtaaataaac
atgcattccacacaccagcttttgataaaagtgcttttgttaatttaaaacaattaccat
ttttctattactctgacagtccatgtgagtctcatggaaaacaagtagtgtcagatatag
attatgtaccactaaagtctgctacgtgtataacacgttgcaatttaggtggtgctgtct
gtagacatcatgctaatgagtacagattgtatctcgatgcttataacatgatgatctcag
ctggctttagcttgtgggtttacaaacaatttgatacttataacctctggaacactttta
caagacttcagagtttagaaaatgtggcttttaatgttgtaaataagggacactttgatg
gacaacagggtgaagtaccagtttctatcattaataacactgtttacacaaaagttgatg
gtgttgatgtagaattgtttgaaaataaaacaacattacctgttaatgtagcatttgagc
tttgggctaagcgcaacattaaaccagtaccagaggtgaaaatactcaataatttgggtg
tggacattgctgctaatactgtgatctgggactacaaaagagatgctccagcacatatat
ctactattggtgtttgttctatgactgacatagccaagaaaccaactgaaacgatttgtg
caccactcactgtcttttttgatggtagagttgatggtcaagtagacttatttagaaatg
cccgtaatggtgttcttattacagaaggtagtgttaaaggtttacaaccatctgtaggtc
ccaaacaagctagtcttaatggagtcacattaattggagaagccgtaaaaacacagttca
attattataagaaagttgatggtgttgtccaacaattacctgaaacttactttactcaga
gtagaaatttacaagaatttaaacccaggagtcaaatggaaattgatttcttagaattag
ctatggatgaattcattgaacggtataaattagaaggctatgccttcgaacatatcgttt
atggagattttagtcatagtcagttaggtggtttacatctactgattggactagctaaac
gttttaaggaatcaccttttgaattagaagattttattcctatggacagtacagttaaaa
actatttcataacagatgcgcaaacaggttcatctaagtgtgtgtgttctgttattgatt
tattacttgatgattttgttgaaataataaaatcccaagatttatctgtagtttctaagg
ttgtcaaagtgactattgactatacagaaatttcatttatgctttggtgtaaagatggcc
atgtagaaacattttacccaaaattacaatctagtcaagcgtggcaaccgggtgttgcta
tgcctaatctttacaaaatgcaaagaatgctattagaaaagtgtgaccttcaaaattatg
gtgatagtgcaacattacctaaaggcataatgatgaatgtcgcaaaatatactcaactgt
gtcaatatttaaacacattaacattagctgtaccctataatatgagagttatacattttg
gtgctggttctgataaaggagttgcaccaggtacagctgttttaagacagtggttgccta
cgggtacgctgcttgtcgattcagatcttaatgactttgtctctgatgcagattcaactt
tgattggtgattgtgcaactgtacatacagctaataaatgggatctcattattagtgata
tgtacgaccctaagactaaaaatgttacaaaagaaaatgactctaaagagggttttttca
cttacatttgtgggtttatacaacaaaagctagctcttggaggttccgtggctataaaga
taacagaacattcttggaatgctgatctttataagctcatgggacacttcgcatggtgga
cagcctttgttactaatgtgaatgcgtcatcatctgaagcatttttaattggatgtaatt
atcttggcaaaccacgcgaacaaatagatggttatgtcatgcatgcaaattacatatttt
ggaggaatacaaatccaattcagttgtcttcctattctttatttgacatgagtaaatttc
cccttaaattaaggggtactgctgttatgtctttaaaagaaggtcaaatcaatgatatga
ttttatctcttcttagtaaaggtagacttataattagagaaaacaacagagttgttattt
ctagtgatgttcttgttaacaactaaacgaacaatgtttgtttttcttgttttattgcca
ctagtctctagtcagtgtgttaatcttacaaccagaactcaattaccccctgcatacact
aattctttcacacgtggtgtttattaccctgacaaagttttcagatcctcagttttacat
tcaactcaggacttgttcttacctttcttttccaatgttacttggttccatgctatacat
gtctctgggaccaatggtactaagaggtttgataaccctgtcctaccatttaatgatggt
gtttattttgcttccactgagaagtctaacataataagaggctggatttttggtactact
ttagattcgaagacccagtccctacttattgttaataacgctactaatgttgttattaaa
gtctgtgaatttcaattttgtaatgatccatttttgggtgtttattaccacaaaaacaac
aaaagttggatggaaagtgagttcagagtttattctagtgcgaataattgcacttttgaa
tatgtctctcagccttttcttatggaccttgaaggaaaacagggtaatttcaaaaatctt
agggaatttgtgtttaagaatattgatggttattttaaaatatattctaagcacacgcct
attaatttagtgcgtgatctccctcagggtttttcggctttagaaccattggtagatttg
ccaataggtattaacatcactaggtttcaaactttacttgctttacatagaagttatttg
actcctggtgattcttcttcaggttggacagctggtgctgcagcttattatgtgggttat
cttcaacctaggacttttctattaaaatataatgaaaatggaaccattacagatgctgta
gactgtgcacttgaccctctctcagaaacaaagtgtacgttgaaatccttcactgtagaa
aaaggaatctatcaaacttctaactttagagtccaaccaacagaatctattgttagattt
cctaatattacaaacttgtgcccttttggtgaagtttttaacgccaccagatttgcatct
gtttatgcttggaacaggaagagaatcagcaactgtgttgctgattattctgtcctatat
aattccgcatcattttccacttttaagtgttatggagtgtctcctactaaattaaatgat
ctctgctttactaatgtctatgcagattcatttgtaattagaggtgatgaagtcagacaa
atcgctccagggcaaactggaaagattgctgattataattataaattaccagatgatttt
acaggctgcgttatagcttggaattctaacaatcttgattctaaggttggtggtaattat
aattacctgtatagattgtttaggaagtctaatctcaaaccttttgagagagatatttca
actgaaatctatcaggccggtagcacaccttgtaatggtgttgaaggttttaattgttac
tttcctttacaatcatatggtttccaacccactaatggtgttggttaccaaccatacaga
gtagtagtactttcttttgaacttctacatgcaccagcaactgtttgtggacctaaaaag
tctactaatttggttaaaaacaaatgtgtcaatttcaacttcaatggtttaacaggcaca
ggtgttcttactgagtctaacaaaaagtttctgcctttccaacaatttggcagagacatt
gctgacactactgatgctgtccgtgatccacagacacttgagattcttgacattacacca
tgttcttttggtggtgtcagtgttataacaccaggaacaaatacttctaaccaggttgct
gttctttatcagggtgttaactgcacagaagtccctgttgctattcatgcagatcaactt
actcctacttggcgtgtttattctacaggttctaatgtttttcaaacacgtgcaggctgt
ttaataggggctgaacatgtcaacaactcatatgagtgtgacatacccattggtgcaggt
atatgcgctagttatcagactcagactaattctcctcggcgggcacgtagtgtagctagt
caatccatcattgcctacactatgtcacttggtgcagaaaattcagttgcttactctaat
aactctattgccatacccacaaattttactattagtgttaccacagaaattctaccagtg
tctatgaccaagacatcagtagattgtacaatgtacatttgtggtgattcaactgaatgc
agcaatcttttgttgcaatatggcagtttttgtacacaattaaaccgtgctttaactgga
atagctgttgaacaagacaaaaacacccaagaagtttttgcacaagtcaaacaaatttac
aaaacaccaccaattaaagattttggtggttttaatttttcacaaatattaccagatcca
tcaaaaccaagcaagaggtcatttattgaagatctacttttcaacaaagtgacacttgca
gatgctggcttcatcaaacaatatggtgattgccttggtgatattgctgctagagacctc
atttgtgcacaaaagtttaacggccttactgttttgccacctttgctcacagatgaaatg
attgctcaatacacttctgcactgttagcgggtacaatcacttctggttggacctttggt
gcaggtgctgcattacaaataccatttgctatgcaaatggcttataggtttaatggtatt
ggagttacacagaatgttctctatgagaaccaaaaattgattgccaaccaatttaatagt
gctattggcaaaattcaagactcactttcttccacagcaagtgcacttggaaaacttcaa
gatgtggtcaaccaaaatgcacaagctttaaacacgcttgttaaacaacttagctccaat
tttggtgcaatttcaagtgttttaaatgatatcctttcacgtcttgacaaagttgaggct
gaagtgcaaattgataggttgatcacaggcagacttcaaagtttgcagacatatgtgact
caacaattaattagagctgcagaaatcagagcttctgctaatcttgctgctactaaaatg
tcagagtgtgtacttggacaatcaaaaagagttgatttttgtggaaagggctatcatctt
atgtccttccctcagtcagcacctcatggtgtagtcttcttgcatgtgacttatgtccct
gcacaagaaaagaacttcacaactgctcctgccatttgtcatgatggaaaagcacacttt
cctcgtgaaggtgtctttgtttcaaatggcacacactggtttgtaacacaaaggaatttt
tatgaaccacaaatcattactacagacaacacatttgtgtctggtaactgtgatgttgta
ataggaattgtcaacaacacagtttatgatcctttgcaacctgaattagactcattcaag
gaggagttagataaatattttaagaatcatacatcaccagatgttgatttaggtgacatc
tctggcattaatgcttcagttgtaaacattcaaaaagaaattgaccgcctcaatgaggtt
gccaagaatttaaatgaatctctcatcgatctccaagaacttggaaagtatgagcagtat
ataaaatggccatggtacatttggctaggttttatagctggcttgattgccatagtaatg
gtgacaattatgctttgctgtatgaccagttgctgtagttgtctcaagggctgttgttct
tgtggatcctgctgcaaatttgatgaagacgactctgagccagtgctcaaaggagtcaaa
ttacattacacataaacgaacttatggatttgtttatgagaatcttcacaattggaactg
taactttgaagcaaggtgaaatcaaggatgctactccttcagattttgttcgcgctactg
caacgataccgatacaagcctcactccctttcggatggcttattgttggcgttgcacttc
ttgctgtttttcagagcgcttccaaaatcataaccctcaaaaagagatggcaactagcac
tctccaagggtgttcactttgtttgcaacttgctgttgttgtttgtaacagtttactcac
accttttgctcgttgctgctggccttgaagccccttttctctatctttatgctttagtct
acttcttgcagagtataaactttgtaagaataataatgaggctttggctttgctggaaat
gccgttccaaaaacccattactttatgatgccaactattttctttgctggcatactaatt
gttacgactattgtataccttacaatagtgtaacttcttcaattgtcattacttcaggtg
atggcacaacaagtcctatttctgaacatgactaccagattggtggttatactgaaaaat
gggaatctggagtaaaagactgtgttgtattacacagttacttcacttcagactattacc
agctgtactcaactcaattgagtacagacactggtgttgaacatgttaccttcttcatct
acaataaaattgttgatgagcctgaagaacatgtccaaattcacacaatcgacggttcat
ccggagttgttaatccagtaatggaaccaatttatgatgaaccgacgacgactactagcg
tgcctttgtaagcacaagctgatgagtacgaacttatgtactcattcgtttcggaagaga
caggtacgttaatagttaatagcgtacttctttttcttgctttcgtggtattcttgctag
ttacactagccatccttactgcgcttcgattgtgtgcgtactgctgcaatattgttaacg
tgagtcttgtaaaaccttctttttacgtttactctcgtgttaaaaatctgaattcttcta
gagttcctgatcttctggtctaaacgaactaaatattatattagtttttctgtttggaac
tttaattttagccatggcagattccaacggtactattaccgttgaagagcttaaaaagct
ccttgaacaatggaacctagtaataggtttcctattccttacatggatttgtcttctaca
atttgcctatgccaacaggaataggtttttgtatataattaagttaattttcctctggct
gttatggccagtaactttagcttgttttgtgcttgctgctgtttacagaataaattggat
caccggtggaattgctatcgcaatggcttgtcttgtaggcttgatgtggctcagctactt
cattgcttctttcagactgtttgcgcgtacgcgttccatgtggtcattcaatccagaaac
taacattcttctcaacgtgccactccatggcactattctgaccagaccgcttctagaaag
tgaactcgtaatcggagctgtgatccttcgtggacatcttcgtattgctggacaccatct
aggacgctgtgacatcaaggacctgcctaaagaaatcactgttgctacatcacgaacgct
ttcttattacaaattgggagcttcgcagcgtgtagcaggtgactcaggttttgctgcata
cagtcgctacaggattggcaactataaattaaacacagaccattccagtagcagtgacaa
tattgctttgcttgtacagtaagtgacaacagatgtttcatctcgttgactttcaggtta
ctatagcagagatattactaattattatgaggacttttaaagtttccatttggaatcttg
attacatcataaacctcataattaaaaatttatctaagtcactaactgagaataaatatt
ctcaattagatgaagagcaaccaatggagattgattaaacgaacatgaaaattattcttt
tcttggcactgataacactcgctacttgtgagctttatcactaccaagagtgtgttagag
gtacaacagtacttttaaaagaaccttgctcttctggaacatacgagggcaattcaccat
ttcatcctctagctgataacaaatttgcactgacttgctttagcactcaatttgcttttg
cttgtcctgacggcgtaaaacacgtctatcagttacgtgccagatcagtttcacctaaac
tgttcatcagacaagaggaagttcaagaactttactctccaatttttcttattgttgcgg
caatagtgtttataacactttgcttcacactcaaaagaaagacagaatgattgaactttc
attaattgacttctatttgtgctttttagcctttctgctattccttgttttaattatgct
tattatcttttggttctcacttgaactgcaagatcataatgaaacttgtcacgcctaaac
gaacatgaaatttcttgttttcttaggaatcatcacaactgtagctgcatttcaccaaga
atgtagtttacagtcatgtactcaacatcaaccatatgtagttgatgacccgtgtcctat
tcacttctattctaaatggtatattagagtaggagctagaaaatcagcacctttaattga
attgtgcgtggatgaggctggttctaaatcacccattcagtacatcgatatcggtaatta
tacagtttcctgtttaccttttacaattaattgccaggaacctaaattgggtagtcttgt
agtgcgttgttcgttctatgaagactttttagagtatcatgacgttcgtgttgttttaga
tttcatctaaacgaacaaactaaaatgtctgataatggaccccaaaatcagcgaaatgca
ccccgcattacgtttggtggaccctcagattcaactggcagtaaccagaatggagaacgc
agtggggcgcgatcaaaacaacgtcggccccaaggtttacccaataatactgcgtcttgg
ttcaccgctctcactcaacatggcaaggaagaccttaaattccctcgaggacaaggcgtt
ccaattaacaccaatagcagtccagatgaccaaattggctactaccgaagagctaccaga
cgaattcgtggtggtgacggtaaaatgaaagatctcagtccaagatggtatttctactac
ctaggaactgggccagaagctggacttccctatggtgctaacaaagacggcatcatatgg
gttgcaactgagggagccttgaatacaccaaaagatcacattggcacccgcaatcctgct
aacaatgctgcaatcgtgctacaacttcctcaaggaacaacattgccaaaaggcttctac
gcagaagggagcagaggcggcagtcaagcctcttctcgttcctcatcacgtagtcgcaac
agttcaagaaattcaactccaggcagcagtaaacgaacttctcctgctagaatggctggc
aatggcggtgatgctgctcttgctttgctgctgcttgacagattgaaccagcttgagagc
aaaatgtctggtaaaggccaacaacaacaaggccaaactgtcactaagaaatctgctgct
gaggcttctaagaagcctcggcaaaaacgtactgccactaaagcatacaatgtaacacaa
gctttcggcagacgtggtccagaacaaacccaaggaaattttggggaccaggaactaatc
agacaaggaactgattacaaacattggccgcaaattgcacaatttgcccccagcgcttca
gcgttcttcggaatgtcgcgcattggcatggaagtcacaccttcgggaacgtggttgacc
tacacaggtgccatcaaattggatgacaaagatccaaatttcaaagatcaagtcattttg
ctgaataagcatattgacgcatacaaaacattcccaccaacagagcctaaaaaggacaaa
aagaagaaggctgatgaaactcaagccttaccgcagagacagaagaaacagcaaactgtg
actcttcttcctgctgcagatttggatgatttctccaaacaattgcaacaatccatgagc
agtgctgactcaactcaggcctaaactcatgcagaccacacaaggcagatgggctatata
aacgttttcgcttttccgtttacgatatatagtctactcttgtgcagaatgaattctcgt
aactacatagcacaagtagatgtagttaactttaatctcacatagcaatctttaatcagt
gtgtaacattagggaggacttgaaagagccaccacattttcaccgaggccacgcggagta
cgatcgagtgtacagtgaacaatgctagggagagctgcctatatggaagagccctaatgt
gtaaaattaattttagtagtgctatccccatgtgattttaatagcttcttaggagaatga
caaaaaaaaaaaaaaaaaaaaaaaaaaaaaaaaa
>MT293225.1 USA Washington
-----------------------------------taacaaaccttthaactttcgatct
cttgtagatctgttctctaaacgaactttaaaatctgtgtggctgtcactcggctgcatg
cttagtgcactcacgcagtataattaataactaattactgtcgttgacaggacacgagta
actcgtctatcttctgcaggctgcttacggtttcgtccgtgttgcagccgatcatcagca
catctaggtttcgtccgggtgtgaccgaaaggtaagatggagagccttgtccctggtttc
aacgagaaaacacacgtccaactcagtttgcctgttttacaggttcgcgacgtgctcgta
cgtggctttggagactccgtggaggaggtcttatcagaggcacgtcaacatcttaaagat
ggcacttgtggcttagtagaagttgaaaaaggcgttttgcctcaacttgaacagccctat
gtgttcatcaaacgttcggatgctcgaactgcacctcatggtcatgttatggttgagctg
gtagcagaactcgaaggcattcagtacggtcgtagtggtgagacacttggtgtccttgtc
cctcatgtgggcgaaataccagtggcttaccgcaaggttcttcttcgtaagaacggtaat
aaaggagctggtggccatagttacggcgccgatctaaagtcatttgacttaggcgacgag
cttggcactgatccttatgaagattttcaagaaaactggaacactaaacatagcagtggt
gttacccgtgaactcatgcgtgagcttaacggaggggcatacactcgctatgtcgataac
aacttctgtggccctgatggctaccctcttgagtgcattaaagaccttctagcacgtgct
ggtaaagcttcatgcactttgtccgaacaactggactttattgacactaagaggggtgta
tactgctgccgtgaacatgagcatgaaattgcttggtacacggaacgttctgaaaagagc
tatgaattgcagacaccttttgaaattaaattggcaaagaaatttgacaccttcaatggg
gaatgtccaaattttgtatttcccttaaattccataatcaagactattcaaccaagggtt
gaaaagaaaaagcttgatggctttatgggtagaattcgatctgtctatccagttgcgtca
ccaaatgaatgcaaccaaatgtgcctttcaactctcatgaagtgtgatcattgtggtgaa
acttcatggcagacgggcgattttgttaaagccacttgcgaattttgtggcactgagaat
ttgactaaagaaggtgccactacttgtggttacttaccccaaaatgctgttgttaaaatt
tattgtccagcatgtcacaattcagaagtaggacctgagcatagtcttgccgaataccat
aatgaatctggcttgaaaaccattcttcgtaagggtggtcgcactattgcctttggaggc
tgtgtgttctcttatgttggttgccataacaagtgtgcctattgggttccacgtgctagc
gctaacataggttgtaaccatacaggtgttgttggagaaggttccgaaggtcttaatgac
aaccttcttgaaatactccaaaaagagaaagtcaacatcaatattgttggtgactttaaa
cttaatgaagagatcgccattattttggcatctttttctgcttccacaagtgcttttgtg
gaaactgtgaaaggtttggattataaagcattcaaacaaattgttgaatcctgtggtaat
tttaaagttacaaaaggaaaagctaaaaaaggtgcctggaatattggtgaacagaaatca
atactgagtcctctttatgcatttgcatcagaggctgctcgtgttgtacgatcaattttc
tcccgcactcttgaaactgctcaaaattctgtgcgtgttttacagaaggccgctataaca
atactagatggaatttcacagtattcactgagactcattgatgctatgatgttcacatct
gatttggctactaacaatctagttgtaatggcctacattacaggtggtgttgttcagttg
acttcgcagtggctaactaacatctttggcactgtttatgaaaaactcaaacccgtcctt
gattggcttgaagagaagtttaaggaaggtgtagagtttcttagagacggttgggaaatt
gttaaatttatctcaacctgtgcttgtgaaattgtcggtggacaaattgtcacctgtgca
aaggaaattaaggagagtgttcagacattctttaagcttgtaaataaatttttggctttg
tgtgctgactctatcattattggtggagctaaacttaaagccttgaatttaggtgaaaca
tttgtcacgcactcaaagggattgtacagaaagtgtgttaaatccagagaagaaactggc
ctactcatgcctctaaaagccccaaaagaaattatcttcttagagggagaaacacttccc
acagaagtgttaacagaggaagttgtcttgaaaactggtgatttacaaccattagaacaa
cctactagtgaagctgttgaagctccattggttggtacaccagtttgtattaacgggctt
atgttgctcgaaatcaaagacacagaaaagtactgtgcccttgcacctaatatgatggta
acaaacaataccttcacactcaaaggcggtgcaccaacaaaggttacttttggtgatgac
actgtgatagaagtgcaaggttacaagagtgtgaatatcacttttgaacttgatgaaagg
attgataaagtacttaatgagaagtgctctgcctatacagttgaactcggtacagaagta
aatgagttcgcctgtgttgtggcagatgctgtcataaaaactttgcaaccagtatctgaa
ttacttacaccactgggcattgatttagatgagtggagtatggctacatactacttattt
gatgagtctggtgagtttaaattggcttcacatatgtattgttctttctaccctccagat
gaggatgaagaagaaggtgattgtgaagaagaagagtttgagccatcaactcaatatgag
tatggtactgaagatgattaccaaggtaaacctttggaatttggtgccacttctgctgct
cttcaacctgaagaagagcaagaagaagattggttagatgatgatagtcaacaaactgtt
ggtcaacaagacggcagtgaggacaatcagacaactactattcaaacaattgttgaggtt
caacctcaattagagatggaacttacaccagttgttcagactattgaagtgaatagtttt
agtggttatttaaaacttactgacaatgtatacattaaaaatgcagacattgtggaagaa
gctaaaaaggtaaaaccaacagtggttgttaatgcagccaatgtttaccttaaacatgga
ggaggtgttgcaggagccttaaataaggctactaacaatgccatgcaagttgaatctgat
gattacatagctactaatggaccacttaaagtgggtggtagttgtgttttaagcggacac
aatcttgctaaacactgtcttcatgttgtcggcccaaatgttaacaaaggtgaagacatt
caacttcttaagagtgcttatgaaaattttaatcagcacgaagttctacttgcaccatta
ttatcagctggtatttttggtgctgaccctatacattctttaagagtttgtgtagatact
gttcgcacaaatgtctacttagctgtctttgataaaaatctctatgacaaacttgtttca
agctttttggaaatgaagagtgaaaagcaagttgaacaaaagatcgctgagattcctaaa
gaggaagttaagccatttataactgaaagtaaaccttcagttgaacagagaaaacaagat
gataagaaaatcaaagcttgtgttgaagaagttacaacaactctggaagaaactaagttc
ctcacagaaaacttgttactttatattgacattaatggcaatcttcatccagattctgcc
actcttgttagtgacattgacatcactttcttaaagaaagatgctccatatatagtgggt
gatgttgttcaagagggtgttttaactgctgtggttatacctactaaaaaggctggtggc
actactgaaatgctagcgaaagctttgagaaaagtgccaacagacaattatataaccact
tacccgggtcagggtttaaatggttacactgtagaggaggcaaagacagtgcttaaaaag
tgtaaaagtgccttttacattctaccatctattatctctaatgagaagcaagaaattctt
ggaactgtttcttggaatttgcgagaaatgcttgcacatgcagaagaaacacgcaaatta
atgcctgtctgtgtggaaactaaagccatagtttcaactatacagcgtaaatataagggt
attaaaatacaagagggtgtggttgattatggtgctagattttacttttacaccagtaaa
acaactgtagcgtcacttatcaacacacttaacgatctaaatgaaactcttgttacaatg
ccacttggctatgtaacacatggcttaaatttggaagaagctgctcggtatatgagatct
ctcaaagtgccagctacagtttctgtttcttcacctgatgctgttacagcgtataatggt
tatcttacttcttcttctaaaacacctgaagaacattttattgaaaccatctcacttgct
ggttcctataaagattggtcctattctggacaatctacacaactaggtatagaatttctt
aagagaggtgataaaagtgtatattacactagtaatcctaccacattccacctagatggt
gaagttatcacctttgacaatcttaagacacttctttctttgagagaagtgaggactatt
aaggtgtttacaacagtagacaacattaacctccacacgcaagttgtggacatgtcaatg
acatatggacaacagtttggtccaacttatttggatggagctgatgttactaaaataaaa
cctcataattcacatgaaggtaaaacattttatgttttacctaatgatgacactctacgt
gttgaggcttttgagtactaccacacaactgatcctagttttctgggtaggtacatgtca
gcattaaatcacactaaaaagtggaaatacccacaagttaatggtttaacttctattaaa
tgggcagataacaactgttatcttgccactgcattgttaacactccaacaaatagagttg
aagtttaatccacctgctctacaagatgcttattacagagcaagggctggtgaagctgct
aacttttgtgcacttatcttagcctactgtaataagacagtaggtgagttaggtgatgtt
agagaaacaatgagttacttgtttcaacatgccaatttagattcttgcaaaagagtcttg
aacgtggtgtgtaaaacttgtggacaacagcagacaacccttaagggtgtagaagctgtt
atgtacatgggcacactttcttatgaacaatttaagaaaggtgttcagataccttgtacg
tgtggtaaacaagctacaaaatatctagtacaacaggagtcaccttttgttatgatgtca
gcaccacctgctcagtatgaacttaagcatggtacatttacttgtgctagtgagtacact
ggtaattaccagtgtggtcactataaacatataacttctaaagaaactttgtattgcata
gacggtgctttacttacaaagtcctcagaatacaaaggtcctattacggatgttttctac
aaagaaaacagttacacaacaaccataaaaccagttacttataaattggatggtgttgtt
tgtacagaaattgaccctaagttggacaattattataagaaagacaattcttatttcaca
gagcaaccaattgatcttgtaccaaaccaaccatatccaaacgcaagcttcgataatttt
aagtttgtatgtgataatatcaaatttgctgatgatttaaaccagttaactggttataag
aaacctgcttcaagagagcttaaagttacatttttccctgacttaaatggtgatgtggtg
gctattgattataaacactacacaccctcttttaagaaaggagctaaattgttacataaa
cctattgtttggcatgttaacaatgcaactaataaagccacgtataaaccaaatacctgg
tgtatacgttgtctttggagcacaaaaccagttgaaacatcaaattcgtttgatgtactg
aagtcagaggacgcgcagggaatggataatcttgcctgcgaagatctaaaaccagtctct
gaagaagtagtggaaaatcctaccatacagaaagacgttcttgagtgtaatgtgaaaact
accgaagttgtaggagacattatacttaaaccagcaaataatagtttaaaaattacagaa
gaggttggccacacagatctaatggctgcttatgtagacaattctagtcttactattaag
aaacctaatgaattatctagagtattaggtttgaaaacccttgctactcatggtttagct
gctgttaatagtgtcccttgggatactatagctaattatgctaagccttttcttaacaaa
gttgttagtacaactactaacatagttacacggtgtttaaaccgtgtttgtactaattat
atgccttatttctttactttattgctacaattgtgtacttttactagaagtacaaattct
agaattaaagcatctatgccgactactatagcaaagaatactgttaagagtgtcggtaaa
ttttgtctagaggcttcatttaattatttgaagtcacctaatttttctaaactgataaat
attataatttggtttttactattaagtgtttgcctaggttctttaatctactcaaccgct
gctttaggtgttttaatgtctaatttaggcatgccttcttactgtactggttacagagaa
ggctatttgaactctactaatgtcactattgcaacctactgtactggttctataccttgt
agtgtttgtcttagtggtttagattctttagacacctatccttctttagaaactatacaa
attaccatttcatcttttaaatgggatttaactgcttttggcttagttgcagagtggttt
ttggcatatattcttttcactaggtttttctatgtacttggattggctgcaatcatgcaa
ttgtttttcagctattttgcagtacattttattagtaattcttggcttatgtggttaata
attaatcttgtacaaatggccccgatttcagctatggttagaatgtacatcttctttgca
tcattttattatgtatggaaaagttatgtgcatgttgtagacggttgtaattcatcaact
tgtatgatgtgttacaaacgtaatagagcaacaagagtcgaatgtacaactattgttaat
ggtgttagaaggtccttttatgtctatgctaatggaggtaaaggcttttgcaaactacac
aattggaattgtgttaattgtgatacattctgtgctggtagtacatttattagtgatgaa
gttgcgagagacttgtcactacagtttaaaagaccaataaatcctactgaccagtcttct
tacatcgttgatagtgttacagtgaagaatggttccatccatctttactttgataaagct
ggtcaaaagacttatgaaagacattctctctctcattttgttaacttagacaacctgaga
gctaataacactaaaggttcattgcctattaatgttatagtttttgatggtaaatcaaaa
tgtgaagaatcatctgcaaaatcagcgtctgtttactacagtcagcttatgtgtcaacct
atactgttactagatcaggcattagtgtctgatgttggtgatagtgcggaagttgcagtt
aaaatgtttgatgcttacgttaatacgttttcatcaacttttaacgtaccaatggaaaaa
ctcaaaacactagttgcaactgcagaagctgaacttgcaaagaatgtgtccttagacaat
gtcttatctacttttatttcagcagctcggcaagggtttgttgattcagatgtagaaact
aaagatgttgttgaatgtcttaaattgtcacatcaatctgacatagaagttactggcgat
agttgtaataactatatgctcacctataacaaagttgaaaacatgacaccccgtgacctt
ggtgcttgtattgactgtagtgcgcgtcatattaatgcgcaggtagcaaaaagtcacaac
attgctttgatatggaacgttaaagatttcatgtcattgtctgaacaactacgaaaacaa
atacgtagtgctgctaaaaagaataacttaccttttaagttgacatgtgcaactactaga
caagttgttaatgttgtaacaacaaagatagcacttaagggtggtaaaattgttaataat
tggttgaagcagttaattaaagttacacttgtgttcctttttgttgctgctattttctat
ttaataacacctgttcatgtcatgtctaaacatactgacttttcaagtgaaatcatagga
tacaaggctattgatggtggtgtcactcgtgacatagcatctacagatacttgttttgct
aacaaacatgctgattttgacacatggtttagtcagcgtggtggtagttatactaatgac
aaagcttgcccattgattgctgcagtcataacaagagaagtgggttttgtcgtgcctggt
ttgcctggcacgatattacgcacaactaatggtgactttttgcatttcttacctagagtt
tttagtgcagttggtaacatctgttacacaccatcaaaacttatagagtacactgacttt
gcaacatcagcttgtgttttggctgctgaatgtacaatttttaaagatgcttctggtaag
ccagtaccatattgttatgataccaatgtactagaaggttctgttgcttatgaaagttta
cgccctgacacacgttatgtgctcatggatggctctattattcaatttcctaacacctac
cttgaaggttctgttagagtggtaacaacttttgattctgagtactgtaggcacggcact
tgtgaaagatcagaagctggtgtttgtgtatctactagtggtagatgggtacttaacaat
gattattacagatctttaccaggagttttctgtggtgtagatgctgtaaatttacttact
aatatgtttacaccactaattcaacctattggtgctttggacatatcagcatctatagta
gctggtggtattgtagctatcgtagtaacatgccttgcctactattttatgaggtttaga
agagcttttggtgaatacagtcatgtagttgcctttaatactttactattccttatgtca
ttcactgtactctgtttaacaccagtttactcattcttacctggtgtttattctgttatt
tacttgtacttgacattttatcttactaatgatgtttcttttttagcacatattcagtgg
atggttatgttcacacctttagtacctttctggataacaattgcttatatcatttgtatt
tccacaaagcatttctattggttctttagtaattacctaaagagacgtgtagtctttaat
ggtgtttcctttagtacttttgaagaagctgcgctgtgcacctttttgttaaataaagaa
atgtatctaaagttgcgtagtgatgtgctattacctcttacgcaatataatagatactta
gctctttataataagtacaagtattttagtggagcaatggatacaactagctacagagaa
gctgcttgttgtcatctcgcaaaggctctcaatgacttcagtaactcaggttctgatgtt
ctttaccaaccaccacaaacctctatcacctcagctgttttgcagagtggttttagaaaa
atggcattcccatctggtaaagttgagggttgtatggtacaagtaacttgtggtacaact
acacttaacggtctttggcttgatgacgtagtttactgtccaagacatgtgatctgcacc
tctgaagacatgcttaaccctaattatgaagatttactcattcgtaagtctaatcataat
ttcttggtacaggctggtaatgttcaactcagggttattggacattctatgcaaaattgt
gtacttaagcttaaggttgatacagccaatcctaagacacctaagtataagtttgttcgc
attcaaccaggacagactttttcagtgttagcttgttacaatggttcaccatctggtgtt
taccaatgtgctatgaggcccaatttcactattaagggttcattccttaatggttcatgt
ggtagtgttggttttaacatagattatgactgtgtctctttttgttacatgcaccatatg
gaattaccaactggagttcatgctggcacagacttagaaggtaacttttatggacctttt
gttgacaggcaaacagcacaagcagctggtacggacacaactattacagttaatgtttta
gcttggttgtacgctgctgttataaatggagacaggtggtttctcaatcgatttaccaca
actcttaatgactttaaccttgtggctatgaagtacaattatgaacctctaacacaagac
catgttgacatactaggacctctttctgctcaaactggaattgccgttttagatatgtgt
gcttcattaaaagaattactgcaaaatggtatgaatggacgtaccatattgggtagtgct
ttattagaagatgaatttacaccttttgatgttgttagacaatgctcaggtgttactttc
caaagtgcagtgaaaagaacaatcaagggtacacaccactggttgttactcacaattttg
acttcacttttagttttagtccagagtactcaatggtctttgttcttttttttgtatgaa
aatgcctttttaccttttgctatgggtattattgctatgtctgcttttgcaatgatgttt
gtcaaacataagcatgcatttctctgtttgtttttgttaccttctcttgccactgtagct
tattttaatatggtctatatgcctgctagttgggtgatgcgtattatgacatggttggat
atggttgatactagtttgtctggttttaagctaaaagactgtgttatgtacgcatcagct
gtagtgttactaatccttatgacagcaagaactgtgtatgatgatggtgctaggagagtg
tggacacttatgaatgtcttgacactcgtttataaagtttattatggtaatgctttagat
caagccatttccatgtgggctcttataatctctgttacttctaactactcaggtgtagtt
acaactgtcatgtttttggccagaggtattgtttttatgtgtgttgagtattgccctatt
ttcttcataactggtaatacacttcagtgtataatgctagtttattgtttcttaggctat
ttttgtacttgttactttggcctcttttgtttactcaaccgctactttagactgactctt
ggtgtttatgattacttagtttctacacaggagtttagatatatgaattcacagggacta
ctcccacccaagaatagcatagatgccttcaaactcaacattaaattgttgggtgttggt
ggcaaaccttgtatcaaagtagccactgtacagtctaaaatgtcagatgtaaagtgcaca
tcagtagtcttactctcagttttgcaacaactcagagtagaatcatcatctaaattgtgg
gctcaatgtgtccagttacacaatgacattctcttagctaaagatactactgaagccttt
gaaaaaatggtttcactactttctgttttgctttccatgcagggtgctgtagacataaac
aagctttgtgaagaaatgctggacaacagggcaaccttacaagctatagcctcagagttt
agttcccttccatcatatgcagcttttgctactgctcaagaagcttatgagcaggctgtt
gctaatggtgattctgaagttgttcttaaaaagttgaagaagtctttgaatgtggctaaa
tctgaatttgaccgtgatgcagccatgcaacgtaagttggaaaagatggctgatcaagct
atgacccaaatgtataaacaggctagatctgaggacaagagggcaaaagttactagtgct
atgcagacaatgcttttcactatgcttagaaagttggataatgatgcactcaacaacatt
atcaacaatgcaagagatggttgtgttcccttgaacataatacctcttacaacagcagcc
aaactaatggttgtcataccagactataacacatataaaaatacgtgtgatggtacaaca
tttacttatgcatcagcattgtgggaaatccaacaggttgtagatgcagatagtaaaatt
gttcaacttagtgaaattagtatggacaattcacctaatttagcatggcctcttattgta
acagctttaagggccaattctgctgtcaaattacagaataatgagcttagtcctgttgca
ctacgacagatgtcttgtgctgccggtactacacaaactgcttgcactgatgacaatgcg
ttagcttactacaacacaacaaagggaggtaggtttgtacttgcactgttatccgattta
caggatttgaaatgggctagattccctaagagtgatggaactggtactatctatacagaa
ctggaaccaccttgtaggtttgttacagacacacctaaaggtcctaaagtgaagtattta
tactttattaaaggattaaacaacctaaatagaggtatggtacttggtagtttagctgcc
acagtacgtctacaagctggtaatgcaacagaagtgcctgccaattcaactgtattatct
ttctgtgcttttgctgtagatgctgctaaagcttacaaagattatctagctagtggggga
caaccaatcactaattgtgttaagatgttgtgtacacacactggtactggtcaggcaata
acagttacaccggaagccaatatggatcaagaatcctttggtggtgcatcgtgttgtctg
tactgccgttgccacatagatcatccaaatcctaaaggattttgtgacttaaaaggtaag
tatgtacaaatacctacaacttgtgctaatgaccctgtgggttttacacttaaaaacaca
gtctgtaccgtctgcggtatgtggaaaggttatggctgtagttgtgatcaactccgcgaa
cccatgcttcagtcagctgatgcacaatcgtttttaaacgggtttgcggtgtaagtgcag
cccgtcttacaccgtgcggcacaggcactagtactgatgtcgtatacagggcttttgaca
tctacaatgataaagtagctggttttgctaaattcctaaaaactaattgttgtcgcttcc
aagaaaaggacgaagatgacaatttaattgattcttactttgtagttaagagacacactt
tctctaactaccaacatgaagaaacaatttataatttacttaaggattgtccagctgttg
ctaaacatgacttctttaagtttagaatagacggtgacatggtaccacatatatcacgtc
aacgtcttactaaatacacaatggcagacctcgtctatgctttaaggcattttgatgaag
gtaattgtgacacattaaaagaaatacttgtcacatacaattgttgtgatgatgattatt
tcaataaaaaggactggtatgattttgtagaaaacccagatatattacgcgtatacgcca
acttaggtgaacgtgtacgccaagctttgttaaaaacagtacaattctgtgatgccatgc
gaaatgctggtattgttggtgtactgacattagataatcaagatctcaatggtaactggt
atgatttcggtgatttcatacaaaccacgccaggtagtggagttcctgttgtagattctt
attattcattgttaatgcctatattaaccttgaccagggctttaactgcagagtcacatg
ttgacactgacttaacaaagccttacattaagtgggatttgttaaaatatgacttcacgg
aagagaggttaaaactctttgaccgttattttaaatattgggatcagacataccacccaa
attgtgttaactgtttggatgacagatgcattctgcattgtgcaaactttaatgttttat
tctctacagtgttcccacctacaagttttggaccactagtgagaaaaatatttgttgatg
gtgttccatttgtagtttcaactggataccacttcagagagctaggtgttgtacataatc
aggatgtaaacttacatagctctagacttagttttaaggaattacttgtgtatgctgctg
accctgctatgcacgctgcttctggtaatctattactagataaacgcactacgtgctttt
cagtagctgcacttactaacaatgttgcttttcaaactgtcaaacccggtaattttaaca
aagacttctatgactttgctgtgtctaagggtttctttaaggaaggaagttctgttgaat
taaaacacttcttctttgctcaggatggtaatgctgctatcagcgattatgactactatc
gttataatctaccaacaatgtgtgatatcagacaactactatttgtagttgaagttgttg
ataagtactttgattgttacgatggtggctgtattaatgctaaccaagtcatcgtcaaca
acctagacaaatcagctggttttccatttaataaatggggtaaggctagactttattatg
attcaatgagttatgaggatcaagatgcacttttcgcatatacaaaacgtaatgtcatcc
ctactataactcaaatgaatcttaagtatgccattagtgcaaagaatagagctcgcaccg
tagctggtgtctctatctgtagtactatgaccaatagacagtttcatcaaaaattattga
aatcaatagccgccactagaggagctactgtagtaattggaacaagcaaattctatggtg
gttggcacaacatgttaaaaactgtttatagtgatgtagaaaaccctcaccttatgggtt
gggattatcctaaatgtgatagagccatgcctaacatgcttagaattatggcctcacttg
ttcttgctcgcaaacatacaacgtgttgtagcttgtcacaccgtttctatagattagcta
atgagtgtgctcaagtattgagtgaaatggtcatgtgtggcggttcactatatgttaaac
caggtggaacctcatcaggagatgccacaactgcttatgctaatagtgtttttaacattt
gtcaagctgtcacggccaatgttaatgcacttttatctactgatggtaacaaaattgccg
ataagtatgtccgcaatttacaacacagactttatgagtgtctctatagaaatagagatg
ttgacacagactttgtgaatgagttttacgcatatttgcgtaaacatttctcaatgatga
tactctctgacgatgctgttgtgtgtttcaatagcacttatgcatctcaaggtctagtgg
ctagcataaagaactttaagtcagttctttattatcaaaacaatgtttttatgtctgaag
caaaatgttggactgagactgaccttactaaaggacctcatgaattttgctctcaacata
caatgctagttaaacagggtgatgattatgtgtaccttccttacccagatccatcaagaa
tcctaggggccggctgttttgtagatgatatcgtaaaaacagatggtacacttatgattg
aacggttcgtgtctttagctatagatgcttacccacttactaaacatcctaatcaggagt
atgctgatgtctttcatttgtacttacaatacataagaaagctacatgatgagttaacag
gacacatgttagacatgtattctgttatgcttactaatgataacacttcaaggtattggg
aacctgagttttatgaggctatgtacacaccgcatacagtcttacaggctgttggggctt
gtgttctttgcaattcacagacttcattaagatgtggtgcttgcatacgtagaccattct
tatgttgtaaatgctgttacgaccatgtcatatcaacatcacataaattagtcttgtctg
ttaatccgtatgtttgcaatgctccaggttgtgatgtcacagatgtgactcaactttact
taggaggtatgagctattattgtaaatcacataaaccacccattagttttccattgtgtg
ctaatggacaagtttttggtttatataaaaatacatgtgttggtagcgataatgttactg
actttaatgcaattgcaacatgtgactggacaaatgctggtgattacattttagctaaca
cctgtactgaaagactcaagctttttgcagcagaaacgctcaaagctactgaggagacat
ttaaactgtcttatggtattgctactgtacgtgaagtgctgtctgacagagaattacatc
tttcatgggaagttggtaaacctagaccaccacttaaccgaaattatgtctttactggtt
atcgtgtaactaaaaacagtaaagtacaaataggagagtacacctttgaaaaaggtgact
atggtgatgctgttgtttaccgaggtacaacaacttacaaattaaatgttggtgattatt
ttgtgctgacatcacatacagtaatgccattaagtgcacctacactagtgccacaagagc
actatgttagaattactggcttatacccaacactcaatatctcagatgagttttctagca
atgttgcaaattatcaaaaggttggtatgcaaaagtattctacactccagggaccacctg
gtactggtaagagtcattttgctattggcctagctctctactacccttctgctcgcatag
tgtatacagcttgctctcatgccgctgttgatgcactatgtgagaaggcattaaaatatt
tgcctatagataaatgtagtagaattatacctgcacgtgctcgtgtagagtgttttgata
aattcaaagtgaattcaacattagaacagtatgtcttttgtactgtaaatgcattgcctg
agacgacagcagatatagttgtctttgatgaaatttcaatggccacaaattatgatttga
gtgttgtcaatgccagattacgtgctaagcactatgtgtacattggcgaccctgctcaat
tacctgcaccacgcacattgctaactaagggcacactagaaccagaatatttcaattcag
tgtgtagacttatgaaaactataggtccagacatgttcctcggaacttgtcggcgttgtc
ctgctgaaattgttgacactgtgagtgctttggtttatgataataagcttaaagcacata
aagacaaatcagctcaatgctttaaaatgttttataagggtgttatcacgcatgatgttt
catctgcaattaacaggccacaaataggcgtggtaagagaattccttacacgtaaccttg
cttggagaaaagctgtctttatttcaccttataattcacagaatgctgtagcctcaaaga
ttttgggactaccaactcaaactgttgattcatcacagggctcagaatgtgactatgtca
tattcactcaaaccactgaaacagctcactcttgtaatgtaaacagatttaatgttgcta
ttaccagagcaaaagtaggcatactttgcataatgtctgatagagacctttatgacaagt
tgcaatttacaagtcttgaaattccacgtaggaatgtggcaactttacaagctgaaaatg
taacaggactttttaaagattgtagtaaggtaatcactgggttacatcctacacaggcac
ctacacacctcagtgttgacactaaattcaaaactgaaggtttatgtgttgacatacctg
gcatacctaaggacatgacctatagaagactcatctctatgatgggttttaaaatgaatt
atcaagttaatggttaccctaacatgtttatcacccgcgaagaagctataagacatgtac
gtgcatggattggcttcgatgtcgaggggtgtcatgctactagagaagctgttggtacca
atttacctttacagctaggtttttctacaggtgttaacctagttgctgtacctacaggtt
atgttgatacacctaataatacagatttttccagagttagtgctaaaccaccgcctggag
atcaatttaaacacctcataccacttatgtacaaaggacttccttggaatgtagtgcgta
taaagattgtacaaatgttaagtgacacacttaaaaatctctctgacagagtcgtatttg
tcttatgggcacatggctttgagttgacatctatgaagtattttgtgaaaataggacctg
agcgcacctgttgtctatgtgatagacgtgccacatgcttttccactgcttcagacactt
atgcctgttggcatcattctattggatttgattacgtctataatccgtttatgattgatg
ttcaacaatggggttttacaggtaacctacaaagcaaccatgatctgtattgtcaagtcc
atggtaatgcacatgtagctagttgtgatgcaatcatgactaggtgtctagctgtccacg
agtgctttgttaagcgtgttgactggactattgaatatcctataattggtgatgaactga
agattaatgcggcttgtagaaaggttcaacacatggttgttaaagctgcattattagcag
acaaattcccagttcttcacgacattggtaaccctaaagctattaagtgtgtacctcaag
ctgatgtagaatggaagttctatgatgcacagccttgtagtgacaaagcttataaaatag
aagaattattctattcttatgccacacattctgacaaattcacagatggtgtatgcctat
tttggaattgcaatgtcgatagatatcctgctaattccattgtttgtagatttgacacta
gagtgctatctaaccttaacttgcctggttgtgatggtggcagtttgtatgtaaataaac
atgcattccacacaccagcttttgataaaagtgcttttgttaatttaaaacaattaccat
ttttctattactctgacagtccatgtgagtctcatggaaaacaagtagtgtcagatatag
attatgtaccactaaagtctgctacgtgtataacacgttgcaatttaggtggtgctgtct
gtagacatcatgctaatgagtacagattgtatctcgatgcttataacatgatgatctcag
ctggctttagcttgtgggtttacaaacaatttgatacttataacctctggaacactttta
caagacttcagagtttagaaaatgtggcttttaatgttgtaaataagggacactttgatg
gacaacagggtgaagtaccagtttctatcattaataacactgtttacacaaaagttgatg
gtgttgatgtagaattgtttgaaaataaaacaacattacctgttaatgtagcatttgagc
tttgggctaagcgcaacattaaaccagtaccagaggtgaaaatactcaataatttgggtg
tggacattgctgctaatactgtgatctgggactacaaaagagatgctccagcacatatat
ctactattggtgtttgttctatgactgacatagccaagaaaccaactgaaacgatttgtg
caccactcactgtcttttttgatggtagagttgatggtcaagtagacttatttagaaatg
cccgtaatggtgttcttattacagaaggtagtgttaaaggtttacaaccatctgtaggtc
ccaaacaagctagtcttaatggagtcacattaattggagaagccgtaaaaacacagttca
attattataagaaagttgatggtgttgtccaacaattacctgaaacttactttactcaga
gtagaaatttacaagaatttaaacccaggagtcaaatggaaattgatttcttagaattag
ctatggatgaattcattgaacggtataaattagaaggctatgccttcgaacatatcgttt
atggagattttagtcatagtcagttaggtggtttacatctactgattggactagctaaac
gttttaaggaatcaccttttgaattagaagattttattcctatggacagtacagttaaaa
actatttcataacagatgcgcaaacaggttcatctaagtgtgtgtgttctgttattgatt
tattacttgatgattttgttgaaataataaaatcccaagatttatctgtagtttctaagg
ttgtcaaagtgactattgactatacagaaatttcatttatgctttggtgtaaagatggcc
atgtagaaacattttacccaaaattacaatctagtcaagcgtggcaaccgggtgttgcta
tgcctaatctttacaaaatgcaaagaatgctattagaaaagtgtgaccttcaaaattatg
gtgatagtgcaacattacctaaaggcataatgatgaatgtcgcaaaatatactcaactgt
gtcaatatttaaacacattaacattagctgtaccctataatatgagagttatacattttg
gtgctggttctgataaaggagttgcaccaggtacagctgttttaagacagtggttgccta
cgggtacgctgcttgtcgattcagatcttaatgactttgtctctgatgcagattcaactt
tgattggtgattgtgcaactgtacatacagctaataaatgggatctcattattagtgata
tgtacgaccctaagactaaaaatgttacaaaagaaaatgactctaaagagggttttttca
cttacatttgtgggtttatacaacaaaagctagctcttggaggttccgtggctataaaga
taacagaacattcttggaatgctgatctttataagctcatgggacacttcgcatggtgga
cagcctttgttactaatgtgaatgcgtcatcatctgaagcatttttaattggatgtaatt
atcttggcaaaccacgcgaacaaatagatggttatgtcatgcatgcaaattacatatttt
ggaggaatacaaatccaattcagttgtcttcctattctttatttgacatgagtaaatttc
cccttaaattaaggggtactgctgttatgtctttaaaagaaggtcaaatcaatgatatga
ttttatctcttcttagtaaaggtagacttataattagagaaaacaacagagttgttattt
ctagtgatgttcttgttaacaactaaacgaacaatgtttgtttttcttgttttattgcca
ctagtctctagtcagtgtgttaatcttacaaccagaactcaattaccccctgcatacact
aattctttcacacgtggtgtttattaccctgacaaagttttcagatcctcagttttacat
tcaactcaggacttgttcttacctttcttttccaatgttacttggttccatgctatacat
gtctctgggaccaatggtactaagaggtttgataaccctgtcctaccatttaatgatggt
gtttattttgcttccactgagaagtctaacataataagaggctggatttttggtactact
ttagattcgaagacccagtccctacttattgttaataacgctactaatgttgttattaaa
gtctgtgaatttcaattttgtaatgatccatttttgggtgtttattaccacaaaaacaac
aaaagttggatggaaagtgagttcagagtttattctagtgcgaataattgcacttttgaa
tatgtctctcagccttttcttatggaccttgaaggaaaacagggtaatttcaaaaatctt
agggaatttgtgtttaagaatattgatggttattttaaaatatattctaagcacacgcct
attaatttagtgcgtgatctccctcagggtttttcggctttagaaccattggtagatttg
ccaataggtattaacatcactaggtttcaaactttacttgctttacatagaagttatttg
actcctggtgattcttcttcaggttggacagctggtgctgcagcttattatgtgggttat
cttcaacctaggacttttctattaaaatataatgaaaatggaaccattacagatgctgta
gactgtgcacttgaccctctctcagaaacaaagtgtacgttgaaatccttcactgtagaa
aaaggaatctatcaaacttctaactttagagtccaaccaacagaatctattgttagattt
cctaatattacaaacttgtgcccttttggtgaagtttttaacgccaccagatttgcatct
gtttatgcttggaacaggaagagaatcagcaactgtgttgctgattattctgtcctatat
aattccgcatcattttccacttttaagtgttatggagtgtctcctactaaattaaatgat
ctctgctttactaatgtctatgcagattcatttgtaattagaggtgatgaagtcagacaa
atcgctccagggcaaactggaaagattgctgattataattataaattaccagatgatttt
acaggctgcgttatagcttggaattctaacaatcttgattctaaggttggtggtaattat
aattacctgtatagattgtttaggaagtctaatctcaaaccttttgagagagatatttca
actgaaatctatcaggccggtagcacaccttgtaatggtgttgaaggttttaattgttac
tttcctttacaatcatatggtttccaacccactaatggtgttggttaccaaccatacaga
gtagtagtactttcttttgaacttctacatgcaccagcaactgtttgtggacctaaaaag
tctactaatttggttaaaaacaaatgtgtcaatttcaacttcaatggtttaacaggcaca
ggtgttcttactgagtctaacaaaaagtttctgcctttccaacaatttggcagagacatt
gctgacactactgatgctgtccgtgatccacagacacttgagattcttgacattacacca
tgttcttttggtggtgtcagtgttataacaccaggaacaaatacttctaaccaggttgct
gttctttatcaggatgttaactgcacagaagtccctgttgctattcatgcagatcaactt
actcctacttggcgtgtttattctacaggttctaatgtttttcaaacacgtgcaggctgt
ttaataggggctgaacatgtcaacaactcatatgagtgtgacatacccattggtgcaggt
atatgcgctagttatcagactcagactaattctcctcggcgggcacgtagtgtagctagt
caatccatcattgcctacactatgtcacttggtgcagaaaattcagttgcttactctaat
aactctattgccatacccacaaattttactattagtgttaccacagaaattctaccagtg
tctatgaccaagacatcagtagattgtacaatgtacatttgtggtgattcaactgaatgc
agcaatcttttgttgcaatatggcagtttttgtacacaattaaaccgtgctttaactgga
atagctgttgaacaagacaaaaacacccaagaagtttttgcacaagtcaaacaaatttac
aaaacaccaccaattaaagattttggtggttttaatttttcacaaatattaccagatcca
tcaaaaccaagcaagaggtcatttattgaagatctacttttcaacaaagtgacacttgca
gatgctggcttcatcaaacaatatggtgattgccttggtgatattgctgctagagacctc
atttgtgcacaaaagtttaacggccttactgttttgccacctttgctcacagatgaaatg
attgctcaatacacttctgcactgttagcgggtacaatcacttctggttggacctttggt
gcaggtgctgcattacaaataccatttgctatgcaaatggcttataggtttaatggtatt
ggagttacacagaatgttctctatgagaaccaaaaattgattgccaaccaatttaatagt
gctattggcaaaattcaagactcactttcttccacagcaagtgcacttggaaaacttcaa
gatgtggtcaaccaaaatgcacaagctttaaacacgcttgttaaacaacttagctccaat
tttggtgcaatttcaagtgttttaaatgatatcctttcacgtcttgacaaagttgaggct
gaagtgcaaattgataggttgatcacaggcagacttcaaagtttgcagacatatgtgact
caacaattaattagagctgcagaaatcagagcttctgctaatcttgctgctactaaaatg
tcagagtgtgtacttggacaatcaaaaagagttgatttttgtggaaagggctatcatctt
atgtccttccctcagtcagcacctcatggtgtagtcttcttgcatgtgacttatgtccct
gcacaagaaaagaacttcacaactgctcctgccatttgtcatgatggaaaagcacacttt
cctcgtgaaggtgtctttgtttcaaatggcacacactggtttgtaacacaaaggaatttt
tatgaaccacaaatcattactacagacaacacatttgtgtctggtaactgtgatgttgta
ataggaattgtcaacaacacagtttatgatcctttgcaacctgaattagactcattcaag
gaggagttagataaatattttaagaatcatacatcaccagatgttgatttaggtgacatc
tctggcattaatgcttcagttgtaaacattcaaaaagaaattgaccgcctcaatgaggtt
gccaagaatttaaatgaatctctcatcgatctccaagaacttggaaagtatgagcagtat
ataaaatggccatggtacatttggctaggttttatagctggcttgattgccatagtaatg
gtgacaattatgctttgctgtatgaccagttgctgtagttgtctcaagggctgttgttct
tgtggatcctgctgcaaatttgatgaagacgactctgagccagtgctcaaaggagtcaaa
ttacattacacataaacgaacttatggatttgtttatgagaatcttcacaattggaactg
taactttgaagcaaggtgaaatcaaggatgctactccttcagattttgttcgcgctactg
caacgataccgatacaagcctcactccctttcggatggcttattgttggcgttgcacttc
ttgctgtttttcagagcgcttccaaaatcataaccctcaaaaagagatggcaactagcac
tctccaagggtgttcactttgtttgcaacttgctgttgttgtttgtaacagtttactcac
accttttgctcgttgctgctggccttgaagccccttttctctatctttatgctttagtct
acttcttgcagagtataaactttgtaagaataataatgaggctttggctttgctggaaat
gccgttccaaaaacccattactttatgatgccaactattttctttgctggcatactaatt
gttacgactattgtataccttacaatagtgtaacttcttcaattgtcattacttcaggtg
atggcacaacaagtcctatttctgaacatgactaccagattggtggttatactgaaaaat
gggaatctggagtaaaagactgtgttgtattacacagttacttcacttcagactattacc
agctgtactcaactcaattgagtacagacactggtgttgaacatgttaccttcttcatct
acaataaaattgttgatgagcctgaagaacatgtccaaattcacacaatcgacggttcat
ccggagttgttaatccagtaatggaaccaatttatgatgaaccgacgacgactactagcg
tgcctttgtaagcacaagctgatgagtacgaacttatgtactcattcgtttcggaagaga
caggtacgttaatagttaatagcgtacttctttttcttgctttcgtggtattcttgctag
ttacactagccatccttactgcgcttcgattgtgtgcgtactgctgcaatattgttaacg
tgagtcttgtaaaaccttctttttacgtttactctcgtgttaaaaatctgaattcttcta
gagttcctgatcttctggtctaaacgaactaaatattatattagtttttctgtttggaac
tttaattttagccatggcagattccaacggtactattaccgttgaagagcttaaaaagct
ccttgaacaatggaacctagtaataggtttcctattccttacatggatttgtcttctaca
atttgcctatgccaacaggaataggtttttgtatataattaagttaattttcctctggct
gttatggccagtaactttagcttgttttgtgcttgctgctgtttacagaataaattggat
caccggtggaattgctatcgcaatggcttgtcttgtaggcttgatgtggctcagctactt
cattgcttctttcagactgtttgcgcgtacgcgttccatgtggtcattcaatccagaaac
taacattcttctcaacgtgccactccatggcactattctgaccagaccgcttctagaaag
tgaactcgtaatcggagctgtgatccttcgtggacatcttcgtattgctggacaccatct
aggacgctgtgacatcaaggacctgcctaaagaaatcactgttgctacatcacgaacgct
ttcttattacaaattgggagcttcgcagcgtgtagcaggtgactcaggttttgctgcata
cagtcgctacaggattggcaactataaattaaacacagaccattccagtagcagtgacaa
tattgctttgcttgtacagtaagtgacaacagatgtttcatctcgttgactttcaggtta
ctatagcagagatattactaattattatgaggacttttaaagtttccatttggaatcttg
attacatcataaacctcataattaaaaatttatctaagtcactaactgagaataaatatt
ctcaattagatgaagagcaaccaatggagattgattaaacgaacatgaaaattattcttt
tcttggcactgataacactcgctacttgtgagctttatcactaccaagagtgtgttagag
gtacaacagtacttttaaaagaaccttgctcttctggaacatacgagggcaattcaccat
ttcatcctctagctgataacaaatttgcactgacttgctttagcactcaatttgcttttg
cttgtcctgacggcgtaaaacacgtctatcagttacgtgccagatcagtttcacctaaac
tgttcatcagacaagaggaagttcaagaactttactctccaatttttcttattgttgcgg
caatagtgtttataacactttgcttcacactcaaaagaaagacagaatgattgaactttc
attaattgacttctatttgtgctttttagcctttctgctattccttgttttaattatgct
tattatcttttggttctcacttgaactgcaagatcataatgaaacttgtcacgcctaaac
gaacatgaaatttcttgttttcttaggaatcatcacaactgtagctgcatttcaccaaga
atgtagtttacagtcatgtactcaacatcaaccatatgtagttgatgacccgtgtcctat
tcacttctattctaaatggtatattagagtaggagctagaaaatcagcacctttaattga
attgtgcgtggatgaggctggttctaaatcacccattcagtacatcgatatcggtaatta
tacagtttcctgttcaccttttacaattaattgccaggaacctaaattgggtagtcttgt
agtgcgttgttcgttctatgaagactttttagagtatcatgacgttcgtgttgttttaga
tttcatctaaacgaacaaactaaaatgtctgataatggaccccaaaatcagcgaaatgca
ccccgcattacgtttggtggaccctcagattcaactggcagtaaccagaatggagaacgc
agtggggcgcgatcaaaacaacgtcggccccaaggtttacccaataatactgcgtcttgg
ttcaccgctctcactcaacatggcaaggaagaccttaaattccctcgaggacaaggcgtt
ccaattaacaccaatagcagtccagatgaccaaattggctactaccgaagagctaccaga
cgaattcgtggtggtgacggtaaaatgaaagatctcagtccaagatggtatttctactac
ctaggaactgggccagaagctggacttccctatggtgctaacaaagacggcatcatatgg
gttgcaactgagggagccttgaatacaccaaaagatcacattggcacccgcaatcctgct
aacaatgctgcaatcgtgctacaacttcctcaaggaacaacattgccaaaaggcttctac
gcagaagggagcagaggcggcagtcaagcctcttctcgttcctcatcacgtagtcgcaac
agttcaagaaattcaactccaggcagcagtaggggaacttctcctgctagaatggctggc
aatggcggtgatgctgctcttgctttgctgctgcttgacagattgaaccagcttgagagc
aaaatgtctggtaaaggccaacaacaacaaggccaaactgtcactaagaaatctgctgct
gaggcttctaagaagcctcggcaaaaacgtactgccactaaagcatacaatgtaacacaa
gctttcggcagacgtggtccagaacaaacccaaggaaattttggggaccaggaactaatc
agacaaggaactgattacaaacattggccgcaaattgcacaatttgcccccagcgcttca
gcgttcttcggaatgtcgcgcattggcatggaagtcacaccttcgggaacgtggttgacc
tacacaggtgccatcaaattggatgacaaagatccaaatttcaaagatcaagtcattttg
ctgaataagcatattgacgcatacaaaacattcccaccaacagagcctaaaaaggacaaa
aagaagaaggctgatgaaactcaagccttaccgcagagacagaagaaacagcaaactgtg
actcttcttcctgctgcagatttggatgatttctccaaacaattgcaacaatccatgagc
agtgctgactcaactcaggcctaaactcatgcagaccacacaaggcagatgggctatata
aacgttttcgcttttccgtttacgatatatagtctactcttgtgcagaatgaattctcgt
aactacatagcacaagtagatgtagttaactttaatctcacatagcaatctttaatcagt
gtgtaacattagggaggacttgaaagagccaccacattttcaccgaggccacgcggagta
cgatcgagtgtacagtgaacaatgctagggagagctgcctatatggaagagccctaatgt
gtaaaattaattttagtagtgctatccccatgtgattttaatagcttcttaggagaatga
caaaaaaaaaaaaaaaaaaa--------------
>MT066156.1 Italy
----attaaag-------gtttataccttcccaggtaacaaaccaaccaactttcgatct
cttgtagatctgttctctaaacgaactttaaaatctgtgtggctgtcactcggctgcatg
cttagtgcactcacgcagtataattaataactaattactgtcgttgacaggacacgagta
actcgtctatcttctgcaggctgcttacggtttcgtccgtgttgcagccgatcatcagca
catctaggtttcgtccgggtgtgaccgaaaggtaagatggagagccttgtccctggtttc
aacgagaaaacacacgtccaactcagtttgcctgttttacaggttcgcgacgtgctcgta
cgtggctttggagactccgtggaggaggtcttatcagaggcacgtcaacatcttaaagat
ggcacttgtggcttagtagaagttgaaaaaggcgttttgcctcaacttgaacagccctat
gtgttcatcaaacgttcggatgctcgaactgcacctcatggtcatgttatggttgagctg
gtagcagaactcgaaggcattcagtacggtcgtagtggtgagacacttggtgtccttgtc
cctcatgtgggcgaaataccagtggcttaccgcaaggttcttcttcgtaagaacggtaat
aaaggagctggtggccatagttacggcgccgatctaaagtcatttgacttaggcgacgag
cttggcactgatccttatgaagattttcaagaaaactggaacactaaacatagcagtggt
gttacccgtgaactcatgcgtgagcttaacggaggggcatacactcgctatgtcgataac
aacttctgtggccctgatggctaccctcttgagtgcattaaagaccttctagcacgtgct
ggtaaagcttcatgcactttgtccgaacaactggactttattgacactaagaggggtgta
tactgctgccgtgaacatgagcatgaaattgcttggtacacggaacgttctgaaaagagc
tatgaattgcagacaccttttgaaattaaattggcaaagaaatttgacaccttcaatggg
gaatgtccaaattttgtatttcccttaaattccataatcaagactattcaaccaagggtt
gaaaagaaaaagcttgatggctttatgggtagaattcgatctgtctatccagttgcgtca
ccaaatgaatgcaaccaaatgtgcctttcaactctcatgaagtgtgatcattgtggtgaa
acttcatggcagacgggcgattttgttaaagccacttgcgaattttgtggcactgagaat
ttgactaaagaaggtgccactacttgtggttacttaccccaaaatgctgttgttaaaatt
tattgtccagcatgtcacaattcagaagtaggacctgagcatagtcttgccgaataccat
aatgaatctggcttgaaaaccattcttcgtaagggtggtcgcactattgcctttggaggc
tgtgtgttctcttatgttggttgccataacaagtgtgcctattgggttccacgtgctagc
gctaacataggttgtaaccatacaggtgttgttggagaaggttccgaaggtcttaatgac
aaccttcttgaaatactccaaaaagagaaagtcaacatcaatattgttggtgactttaaa
cttaatgaagagatcgccattattttggcatctttttctgcttccacaagtgcttttgtg
gaaactgtgaaaggtttggattataaagcattcaaacaaattgttgaatcctgtggtaat
tttaaagttacaaaaggaaaagctaaaaaaggtgcctggaatattggtgaacagaaatca
atactgagtcctctttatgcatttgcatcagaggctgctcgtgttgtacgatcaattttc
tcccgcactcttgaaactgctcaaaattctgtgcgtgttttacagaaggccgctataaca
atactagatggaatttcacagtattcactgagactcattgatgctatgatgttcacatct
gatttggctactaacaatctagttgtaatggcctacattacaggtggtgttgttcagttg
acttcgcagtggctaactaacatctttggcactgtttatgaaaaactcaaacccgtcctt
gattggcttgaagagaagtttaaggaaggtgtagagtttcttagagacggttgggaaatt
gttaaatttatctcaacctgtgcttgtgaaattgtcggtggacaaattgtcacctgtgct
aaggaaattaaggagagtgttcagacattctttaagcttgtaaataaatttttggctttg
tgtgctgactctatcattattggtggagctaaacttaaagccttgaatttaggtgaaaca
tttgtcacgcactcaaagggattgtacagaaagtgtgttaaatccagagaagaaactggc
ctactcatgcctctaaaagccccaaaagaaattatcttcttagagggagaaacacttccc
acagaagtgttaacagaggaagttgtcttgaaaactggtgatttacaaccattagaacaa
cctactagtgaagctgttgaagctccattggttggtacaccagtttgtattaacgggctt
atgttgctcgaaatcaaagacacagaaaagtactgtgcccttgcacctaatatgatggta
acaaacaataccttcacactcaaaggcggtgcaccaacaaaggttacttttggtgatgac
actgtgatagaagtgcaaggttacaagagtgtgaatatcacttttgaacttgatgaaagg
attgataaagtacttaatgagaagtgctctgcctatacagttgaactcggtacagaagta
aatgagttcgcctgtgttgtggcagatgctgtcataaaaactttgcaaccagtatctgaa
ttacttacaccactgggcattgatttagatgagtggagtatggctacatactacttattt
gatgagtctggtgagtttaaattggcttcacatatgtattgttctttctaccctccagat
gaggatgaagaagaaggtgattgtgaagaagaagagtttgagccatcaactcaatatgag
tatggtactgaagatgattaccaaggtaaacctttggaatttggtgccacttctgctgct
cttcaacctgaagaagagcaagaagaagattggttagatgatgatagtcaacaaactgtt
ggtcaacaagacggcagtgaggacaatcagacaactactattcaaacaattgttgaggtt
caacctcaattagagatggaacttacaccagttgttcagactattgaagtgaatagtttt
agtggttatttaaaacttactgacaatgtatacattaaaaatgcagacattgtggaagaa
gctaaaaaggtaaaaccaacagtggttgttaatgcagccaatgtttaccttaaacatgga
ggaggtgttgcaggagccttaaataaggctactaacaatgccatgcaagttgaatctgat
gattacatagctactaatggaccacttaaagtgggtggtagttgtgttttaagcggacac
aatcttgctaaacactgtcttcatgttgtcggcccaaatgttaacaaaggtgaagacatt
caacttcttaagagtgcttatgaaaattttaatcagcacgaagttctacttgcaccatta
ttatcagctggtatttttggtgctgaccctatacattctttaagagtttgtgtagatact
gttcgcacaaatgtctacttagctgtctttgataaaaatctctatgacaaacttgtttca
agctttttggaaatgaagagtgaaaagcaagttgaacaaaagatcgctgagattcctaaa
gaggaagttaagccatttataactgaaagtaaaccttcagttgaacagagaaaacaagat
gataagaaaatcaaagcttgtgttgaagaagttacaacaactctggaagaaactaagttc
ctcacagaaaacttgttactttatattgacattaatggcaatcttcatccagattctgcc
actcttgttagtgacattgacatcactttcttaaagaaagatgctccatatatagtgggt
gatgttgttcaagagggtgttttaactgctgtggttatacctactaaaaaggctggtggc
actactgaaatgctagcgaaagctttgagaaaagtgccaacagacaattatataaccact
tacccgggtcagggtttaaatggttacactgtagaggaggcaaagacagtgcttaaaaag
tgtaaaagtgccttttacattctaccatctattatctctaatgagaagcaagaaattctt
ggaactgtttcttggaatttgcgagaaatgcttgcacatgcagaagaaacacgcaaatta
atgcctgtctgtgtggaaactaaagccatagtttcaactatacagcgtaaatataagggt
attaaaatacaagagggtgtggttgattatggtgctagattttacttttacaccagtaaa
acaactgtagcgtcacttatcaacacacttaacgatctaaatgaaactcttgttacaatg
ccacttggctatgtaacacatggcttaaatttggaagaagctgctcggtatatgagatct
ctcaaagtgccagctacagtttctgtttcttcacctgatgctgttacagcgtataatggt
tatcttacttcttcttctaaaacacctgaagaacattttattgaaaccatctcacttgct
ggttcctataaagattggtcctattctggacaatctacacaactaggtatagaatttctt
aagagaggtgataaaagtgtatattacactagtaatcctaccacattccacctagatggt
gaagttatcacctttgacaatcttaagacacttctttctttgagagaagtgaggactatt
aaggtgtttacaacagtagacaacattaacctccacacgcaagttgtggacatgtcaatg
acatatggacaacagtttggtccaacttatttggatggagctgatgttactaaaataaaa
cctcataattcacatgaaggtaaaacattttatgttttacctaatgatgacactctacgt
gttgaggcttttgagtactaccacacaactgatcctagttttctgggtaggtacatgtca
gcattaaatcacactaaaaagtggaaatacccacaagttaatggtttaacttctattaaa
tgggcagataacaactgttatcttgccactgcattgttaacactccaacaaatagagttg
aagtttaatccacctgctctacaagatgcttattacagagcaagggctggtgaagctgct
aacttttgtgcacttatcttagcctactgtaataagacagtaggtgagttaggtgatgtt
agagaaacaatgagttacttgtttcaacatgccaatttagattcttgcaaaagagtcttg
aacgtggtgtgtaaaacttgtggacaacagcagacaacccttaagggtgtagaagctgtt
atgtacatgggcacactttcttatgaacaatttaagaaaggtgttcagataccttgtacg
tgtggtaaacaagctacaaaatatctagtacaacaggagtcaccttttgttatgatgtca
gcaccacctgctcagtatgaacttaagcatggtacatttacttgtgctagtgagtacact
ggtaattaccagtgtggtcactataaacatataacttctaaagaaactttgtattgcata
gacggtgctttacttacaaagtcctcagaatacaaaggtcctattacggatgttttctac
aaagaaaacagttacacaacaaccataaaaccagttacttataaattggatggtgttgtt
tgtacagaaattgaccctaagttggacaattattataagaaagacaattcttatttcaca
gagcaaccaattgatcttgtaccaaaccaaccatatccaaacgcaagcttcgataatttt
aagtttgtatgtgataatatcaaatttgctgatgatttaaaccagttaactggttataag
aaacctgcttcaagagagcttaaagttacatttttccctgacttaaatggtgatgtggtg
gctattgattataaacactacacaccctcttttaagaaaggagctaaattgttacataaa
cctattgtttggcatgttaacaatgcaactaataaagccacgtataaaccaaatacctgg
tgtatacgttgtctttggagcacaaaaccagttgaaacatcaaattcgtttgatgtactg
aagtcagaggacgcgcagggaatggataatcttgcctgcgaagatctaaaaccagtctct
gaagaagtagtggaaaatcctaccatacagaaagacgttcttgagtgtaatgtgaaaact
accgaagttgtaggagacattatacttaaaccagcaaataatagtttaaaaattacagaa
gaggttggccacacagatctaatggctgcttatgtagacaattctagtcttactattaag
aaacctaatgaattatctagagtattaggtttgaaaacccttgctactcatggtttagct
gctgttaatagtgtcccttgggatactatagctaattatgctaagccttttcttaacaaa
gttgttagtacaactactaacatagttacacggtgtttaaaccgtgtttgtactaattat
atgccttatttctttactttattgctacaattgtgtacttttactagaagtacaaattct
agaattaaagcatctatgccgactactatagcaaagaatactgttaagagtgtcggtaaa
ttttgtctagaggcttcatttaattatttgaagtcacctaatttttctaaactgataaat
attataatttggtttttactattaagtgtttgcctaggttctttaatctactcaaccgct
gctttaggtgttttaatgtctaatttaggcatgccttcttactgtactggttacagagaa
ggctatttgaactctactaatgtcactattgcaacctactgtactggttctataccttgt
agtgtttgtcttagtggtttagattctttagacacctatccttctttagaaactatacaa
attaccatttcatcttttaaatgggatttaactgcttttggcttagttgcagagtggttt
ttggcatatattcttttcactaggtttttctatgtacttggattggctgcaatcatgcaa
ttgtttttcagctattttgcagtacattttattagtaattcttggcttatgtggttaata
attaatcttgtacaaatggccccgatttcagctatggttagaatgtacatcttctttgca
tcattttattatgtatggaaaagttatgtgcatgttgtagacggttgtaattcatcaact
tgtatgatgtgttacaaacgtaatagagcaacaagagtcgaatgtacaactattgttaat
ggtgttagaaggtccttttatgtctatgctaatggaggtaaaggcttttgcaaactacac
aattggaattgtgttaattgtgatacattctgtgctggtagtacatttattagtgatgaa
gttgcgagagacttgtcactacagtttaaaagaccaataaatcctactgaccagtcttct
tacatcgttgatagtgttacagtgaagaatggttccatccatctttactttgataaagct
ggtcaaaagacttatgaaagacattctctctctcattttgttaacttagacaacctgaga
gctaataacactaaaggttcattgcctattaatgttatagtttttgatggtaaatcaaaa
tgtgaagaatcatctgcaaaatcagcgtctgtttactacagtcagcttatgtgtcaacct
atactgttactagatcaggcattagtgtctgatgttggtgatagtgcggaagttgcagtt
aaaatgtttgatgcttacgttaatacgttttcatcaacttttaacgtaccaatggaaaaa
ctcaaaacactagttgcaactgcagaagctgaacttgcaaagaatgtgtccttagacaat
gtcttatctacttttatttcagcagctcggcaagggtttgttgattcagatgtagaaact
aaagatgttgttgaatgtcttaaattgtcacatcaatctgacatagaagttactggcgat
agttgtaataactatatgctcacctataacaaagttgaaaacatgacaccccgtgacctt
ggtgcttgtattgactgtagtgcgcgtcatattaatgcgcaggtagcaaaaagtcacaac
attgctttgatatggaacgttaaagatttcatgtcattgtctgaacaactacgaaaacaa
atacgtagtgctgctaaaaagaataacttaccttttaagttgacatgtgcaactactaga
caagttgttaatgttgtaacaacaaagatagcacttaagggtggtaaaattgttaataat
tggttgaagcagttaattaaagttacacttgtgttcctttttgttgctgctattttctat
ttaataacacctgttcatgtcatgtctaaacatactgacttttcaagtgaaatcatagga
tacaaggctattgatggtggtgtcactcgtgacatagcatctacagatacttgttttgct
aacaaacatgctgattttgacacatggtttagccagcgtggtggtagttatactaatgac
aaagcttgcccattgattgctgcagtcataacaagagaagtgggttttgtcgtgcctggt
ttgcctggcacgatattacgcacaactaatggtgactttttgcatttcttacctagagtt
tttagtgcagttggtaacatctgttacacaccatcaaaacttatagagtacactgacttt
gcaacatcagcttgtgttttggctgctgaatgtacaatttttaaagatgcttctggtaag
ccagtaccatattgttatgataccaatgtactagaaggttctgttgcttatgaaagttta
cgccctgacacacgttatgtgctcatggatggctctattattcaatttcctaacacctac
cttgaaggttctgttagagtggtaacaacttttgattctgagtactgtaggcacggcact
tgtgaaagatcagaagctggtgtttgtgtatctactagtggtagatgggtacttaacaat
gattattacagatctttaccaggagttttctgtggtgtagatgctgtaaatttacttact
aatatgtttacaccactaattcaacctattggtgctttggacatatcagcatctatagta
gctggtggtattgtagctatcgtagtaacatgccttgcctactattttatgaggtttaga
agagcttttggtgaatacagtcatgtagttgcctttaatactttactattccttatgtca
ttcactgtactctgtttaacaccagtttactcattcttacctggtgtttattctgttatt
tacttgtacttgacattttatcttactaatgatgtttcttttttagcacatattcagtgg
atggttatgttcacacctttagtacctttctggataacaattgcttatatcatttgtatt
tccacaaagcatttctattggttctttagtaattacctaaagagacgtgtagtctttaat
ggtgtttcctttagtacttttgaagaagctgcgctgtgcacctttttgttaaataaagaa
atgtatctaaagttgcgtagtgatgtgctattacctcttacgcaatataatagatactta
gctctttataataagtacaagtattttagtggagcaatggatacaactagctacagagaa
gctgcttgttgtcatctcgcaaaggctctcaatgacttcagtaactcaggttctgatgtt
ctttaccaaccaccacaaacctctatcacctcagctgttttgcagagtggttttagaaaa
atggcattcccatctggtaaagttgagggttgtatggtacaagtaacttgtggtacaact
acacttaacggtctttggcttgatgacgtagtttactgtccaagacatgtgatctgcacc
tctgaagacatgcttaaccctaattatgaagatttactcattcgtaagtctaatcataat
ttcttggtacaggctggtaatgttcaactcagggttattggacattctatgcaaaattgt
gtacttaagcttaaggttgatacagccaatcctaagacacctaagtataagtttgttcgc
attcaaccaggacagactttttcagtgttagcttgttacaatggttcaccatctggtgtt
taccaatgtgctatgaggcccaatttcactattaagggttcattccttaatggttcatgt
ggtagtgttggttttaacatagattatgactgtgtctctttttgttacatgcaccatatg
gaattaccaactggagttcatgctggcacagacttagaaggtaacttttatggacctttt
gttgacaggcaaacagcacaagcagctggtacggacacaactattacagttaatgtttta
gcttggttgtacgctgctgttataaatggagacaggtggtttctcaatcgatttaccaca
actcttaatgactttaaccttgtggctatgaagtacaattatgaacctctaacacaagac
catgttgacatactaggacctctttctgctcaaactggaattgccgttttagatatgtgt
gcttcattaaaagaattactgcaaaatggtatgaatggacgtaccatattgggtagtgct
ttattagaagatgaatttacaccttttgatgttgttagacaatgctcaggtgttactttc
caaagtgcagtgaaaagaacaatcaagggtacacaccactggttgttactcacaattttg
acttcacttttagttttagtccagagtactcaatggtctttgttcttttttttntatgaa
aatgcctttttaccttttgctatgggtattattgctatgtctgcttttgcaatgatgttt
gtcaaacataagcatgcatttctctgtttgtttttgttaccttctcttgccactgtagct
tattttaatatggtctatatgcctgctagttgggtgatgcgtattatgacatggttggat
atggttgatactagtttgtctggttttaagctaaaagactgtgttatgtatgcatcagct
gtagtgttactaatccttatgacagcaagaactgtgtatgatgatggtgctaggagagtg
tggacacttatgaatgtcttgacactcgtttataaagtttattatggtaatgctttagat
caagccatttccatgtgggctcttataatctctgttacttctaactactcaggtgtagtt
acaactgtcatgtttttggccagaggtattgtttttatgtgtgttgagtattgccctatt
ttcttcataactggtaatacacttcagtgtataatgctagtttattgtttcttaggctat
ttttgtacttgttactttggcctcttttgtttactcaaccgctactttagactgactctt
ggtgtttatgattacttagtttctacacaggagtttagatatatgaattcacagggacta
ctcccacccaagaatagcatagatgccttcaaactcaacattaaattgttgggtgttggt
ggcaaaccttgtatcaaagtagccactgtacagtctaaaatgtcagatgtaaagtgcaca
tcagtagtcttactctcagttttgcaacaactcagagtagaatcatcatctaaattgtgg
gctcaatgtgtccagttacacaatgacattctcttagctaaagatactactgaagccttt
gaaaaaatggtttcactactttctgttttgctttccatgcagggtgctgtagacataaac
aagctttgtgaagaaatgctggacaacagggcaaccttacaagctatagcctcagagttt
agttcccttccatcatatgcagcttttgctactgctcaagaagcttatgagcaggctgtt
gctaatggtgattctgaagttgttcttaaaaagttgaagaagtctttgaatgtggctaaa
tctgaatttgaccgtgatgcagccatgcaacgtaagttggaaaagatggctgatcaagct
atgacccaaatgtataaacaggctagatctgaggacaagagggcaaaagttactagtgct
atgcagacaatgcttttcactatgcttagaaagttggataatgatgcactcaacaacatt
atcaacaatgcaagagatggttgtgttcccttgaacataatacctcttacaacagcagcc
aaactaatggttgtcataccagactataacacatataaaaatacgtgtgatggtacaaca
tttacttatgcatcagcattgtgggaaatccaacaggttgtagatgcagatagtaaaatt
gttcaacttagtgaaattagtatggacaattcacctaatttagcatggcctcttattgta
acagctttaagggccaattctgctgtcaaattacagaataatgagcttagtcctgttgca
ctacgacagatgtcttgtgctgccggtactacacaaactgcttgcactgatgacaatgcg
ttagcttactacaacacaacaaagggaggtaggtttgtacttgcactgttatccgattta
caggatttgaaatgggctagattccctaagagtgatggaactggtactatctatacagaa
ctggaaccaccttgtaggtttgttacagacacacctaaaggtcctaaagtgaagtattta
tactttattaaaggattaaacaacctaaatagaggtatggtacttggtagtttagctgcc
acagtacgtctacaagctggtaatgcaacagaagtgcctgccaattcaactgtattatct
ttctgtgcttttgctgtagatgctgctaaagcttacaaagattatctagctagtggggga
caaccaatcactaattgtgttaagatgttgtgtacacacactggtactggtcaggcaata
acagttacaccggaagccaatatggatcaagaatcctttggtggtgcatcgtgttgtctg
tactgccgttgccacatagatcatccaaatcctaaaggattttgtgacttaaaaggtaag
tatgtacaaatacctacaacttgtgctaatgaccctgtgggttttacacttaaaaacaca
gtctgtaccgtctgcggtatgtggaaaggttatggctgtagttgtgatcaactccgcgaa
cccatgcttcagtcagctgatgcacaatcgtttttaaacgggtttgcggtgtaagtgcag
cccgtcttacaccgtgcggcacaggcactagtactgatgtcgtatacagggcttttgaca
tctacaatgataaagtagctggttttgctaaattcctaaaaactaattgttgtcgcttcc
aagaaaaggacgaagatgacaatttaattgattcttactttgtagttaagagacacactt
tctctaactaccaacatgaagaaacaatttataatttacttaaggattgtccagctgttg
ctaaacatgacttctttaagtttagaatagacggtgacatggtaccacatatatcacgtc
aacgtcttactaaatacacaatggcagacctcgtctatgctttaaggcattttgatgaag
gtaattgtgacacattaaaagaaatacttgtcacatacaattgttgtgatgatgattatt
tcaataaaaaggactggtatgattttgtagaaaacccagatatattacgcgtatacgcca
acttaggtgaacgtgtacgccaagctttgttaaaaacagtacaattctgtgatgccatgc
gaaatgctggtattgttggtgtactgacattagataatcaagatctcaatggtaactggt
atgatttcggtgatttcatacaaaccacgccaggtagtggagttcctgttgtagattctt
attattcattgttaatgcctatattaaccttgaccagggctttaactgcagagtcacatg
ttgacactgacttaacaaagccttacattaagtgggatttgttaaaatatgacttcacgg
aagagaggttaaaactctttgaccgttattttaaatattgggatcagacataccacccaa
attgtgttaactgtttggatgacagatgcattctgcattgtgcaaactttaatgttttat
tctctacagtgttcccacctacaagttttggaccactagtgagaaaaatatttgttgatg
gtgttccatttgtagtttcaactggataccacttcagagagctaggtgttgtacataatc
aggatgtaaacttacatagctctagacttagttttaaggaattacttgtgtatgctgctg
accctgctatgcacgctgcttctggtaatctattactagataaacgcactacgtgctttt
cagtagctgcacttactaacaatgttgcttttcaaactgtcaaacccggtaattttaaca
aagacttctatgactttgctgtgtctaagggtttctttaaggaaggaagttctgttgaat
taaaacacttcttctttgctcaggatggtaatgctgctatcagcgattatgactactatc
gttataatctaccaacaatgtgtgatatcagacaactactatttgtagttgaagttgttg
ataagtactttgattgttacgatggtggctgtattaatgctaaccaagtcatcgtcaaca
acctagacaaatcagctggttttccatttaataaatggggtaaggctagactttattatg
attcaatgagttatgaggatcaagatgcacttttcgcatatacaaaacgtaatgtcatcc
ctactataactcaaatgaatcttaagtatgccattagtgcaaagaatagagctcgcaccg
tagctggtgtctctatctgtagtactatgaccaatagacagtttcatcaaaaattattga
aatcaatagccgccactagaggagctactgtagtaattggaacaagcaaattctatggtg
gttggcacaacatgttaaaaactgtttatagtgatgtagaaaaccctcaccttatgggtt
gggattatcctaaatgtgatagagccatgcctaacatgcttagaattatggcctcacttg
ttcttgctcgcaaacatacaacgtgttgtagcttgtcacaccgtttctatagattagcta
atgagtgtgctcaagtattgagtgaaatggtcatgtgtggcggttcactatatgttaaac
caggtggaacctcatcaggagatgccacaactgcttatgctaatagtgtttttaacattt
gtcaagctgtcacggccaatgttaatgcacttttatctactgatggtaacaaaattgccg
ataagtatgtccgcaatttacaacacagactttatgagtgtctctatagaaatagagatg
ttgacacagactttgtgaatgagttttacgcatatttgcgtaaacatttctcaatgatga
tactctctgacgatgctgttgtgtgtttcaatagcacttatgcatctcaaggtctagtgg
ctagcataaagaactttaagtcagttctttattatcaaaacaatgtttttatgtctgaag
caaaatgttggactgagactgaccttactaaaggacctcatgaattttgctctcaacata
caatgctagttaaacagggtgatgattatgtgtaccttccttacccagatccatcaagaa
tcctaggggccggctgttttgtagatgatatcgtaaaaacagatggtacacttatgattg
aacggttcgtgtctttagctatagatgcttacccacttactaaacatcctaatcaggagt
atgctgatgtctttcatttgtacttacaatacataagaaagctacatgatgagttaacag
gacacatgttagacatgtattctgttatgcttactaatgataacacttcaaggtattggg
aacctgagttttatgaggctatgtacacaccgcatacagtcttacaggctgttggggctt
gtgttctttgcaattcacagacttcattaagatgtggtgcttgcatacgtagaccattct
tatgttgtaaatgctgttacgaccatgtcatatcaacatcacataaattagtcttgtctg
ttaatccgtatgtttgcaatgctccaggttgtgatgtcacagatgtgactcaactttact
taggaggtatgagctattattgtaaatcacataaaccacccattagttttccattgtgtg
ctaatggacaagtttttggtttatataaaaatacatgtgttggtagcgataatgttactg
actttaatgcaattgcaacatgtgactggacaaatgctggtgattacattttagctaaca
cctgtactgaaagactcaagctttttgcagcagaaacgctcaaagctactgaggagacat
ttaaactgtcttatggtattgctactgtacgtgaagtgctgtctgacagagaattacatc
tttcatgggaagttggtaaacctagaccaccacttaaccgaaattatgtctttactggtt
atcgtgtaactaaaaacagtaaagtacaaataggagagtacacctttgaaaaaggtgact
atggtgatgctgttgtttaccgaggtacaacaacttacaaattaaatgttggtgattatt
ttgtgctgacatcacatacagtaatgccattaagtgcacctacactagtgccacaagagc
actatgttagaattactggcttatacccaacactcaatatctcagatgagttttctagca
atgttgcaaattatcaaaaggttggtatgcaaaagtattctacactccagggaccacctg
gtactggtaagagtcattttgctattggcctagctctctactacccttctgctcgcatag
tgtatacagcttgctctcatgccgctgttgatgcactatgtgagaaggcattaaaatatt
tgcctatagataaatgtagtagaattatacctgcacgtgctcgtgtagagtgttttgata
aattcaaagtgaattcaacattagaacagtatgtcttttgtactgtaaatgcattgcctg
agacgacagcagatatagttgtctttgatgaaatttcaatggccacaaattatgatttga
gtgttgtcaatgccagattacgtgctaagcactatgtgtacattggcgaccctgctcaat
tacctgcaccacgcacattgctaactaagggcacactagaaccagaatatttcaattcag
tgtgtagacttatgaaaactataggtccagacatgttcctcggaacttgtcggcgttgtc
ctgctgaaattgttgacactgtgagtgctttggtttatgataataagcttaaagcacata
aagacaaatcagctcaatgctttaaaatgttttataagggtgttatcacgcatgatgttt
catctgcaattaacaggccacaaataggcgtggtaagagaattccttacacgtaaccctg
cttggagaaaagctgtctttatttcaccttataattcacagaatgctgtagcctcaaaga
ttttgggactaccaactcaaactgttgattcatcacagggctcagaatatgactatgtca
tattcactcaaaccactgaaacagctcactcttgtaatgtaaacagatttaatgttgcta
ttaccagagcaaaagtaggcatactttgcataatgtctgatagagacctttatgacaagt
tgcaatttacaagtcttgaaattccacgtaggaatgtggcaactttacaagctgaaaatg
taacaggactctttaaagattgtagtaaggtaatcactgggttacatcctacacaggcac
ctacacacctcagtgttgacactaaattcaaaactgaaggtttatgtgttgacatacctg
gcatacctaaggacatgacctatagaagactcatctctatgatgggttttaaaatgaatt
atcaagttaatggttaccctaacatgtttatcacccgcgaagaagctataagacatgtac
gtgcatggattggcttcgatgtcgaggggtgtcatgctactagagaagctgttggtacca
atttacctttacagctaggtttttctacaggtgttaacctagttgctgtacctacaggtt
atgttgatacacctaataatacagatttttccagagttagtgctaaaccaccgcctggag
atcaatttaaacacctcataccacttatgtacaaaggacttccttggaatgtagtgcgta
taaagattgtacaaatgttaagtgacacacttaaaaatctctctgacagagtcgtatttg
tcttatgggcacatggctttgagttgacatctatgaagtattttgtgaaaataggacctg
agcgcacctgttgtctatgtgatagacgtgccacatgcttttccactgcttcagacactt
atgcctgttggcatcattctattggatttgattacgtctataatccgtttatgattgatg
ttcaacaatggggttttacaggtaacctacaaagcaaccatgatctgtattgtcaagtcc
atggtaatgcacatgtagctagttgtgatgcaatcatgactaggtgtctagctgtccacg
agtgctttgttaagcgtgttgactggactattgaatatcctataattggtgatgaactga
agattaatgcggcttgtagaaaggttcaacacatggttgttaaagctgcattattagcag
acaaattcccagttcttcacgacattggtaaccctaaagctattaagtgtgtacctcaag
ctgatgtagaatggaagttctatgatgcacagccttgtagtgacaaagcttataaaatag
aagaattattctattcttatgccacacattctgacaaattcacagatggtgtatgcctat
tttggaattgcaatgtcgatagatatcctgctaattccattgtttgtagatttgacacta
gagtgctatctaaccttaacttgcctggttgtgatggtggcagtttgtatgtaaataaac
atgcattccacacaccagcttttgataaaagtgcttttgttaatttaaaacaattaccat
ttttctattactctgacagtccatgtgagtctcatggaaaacaagtagtgtcagatatag
attatgtaccactaaagtctgctacgtgtataacacgttgcaatttaggtggtgctgtct
gtagacatcatgctaatgagtacagattgtatctcgatgcttataacatgatgatctcag
ctggctttagcttgtgggtttacaaacaatttgatacttataacctctggaacactttta
caagacttcagagtttagaaaatgtggcttttaatgttgtaaataagggacactttgatg
gacaacagggtgaagtaccagtttctatcattaataacactgtttacacaaaagttgatg
gtgttgatgtagaattgtttgaaaataaaacaacattacctgttaatgtagcatttgagc
tttgggctaagcgcaacattaaaccagtaccagaggtgaaaatactcaataatttgggtg
tggacattgctgctaatactgtgatctgggactacaaaagagatgctccagcacatatat
ctactattggtgtttgttctatgactgacatagccaagaaaccaactgaaacgatttgtg
caccactcactgtcttttttgatggtagagttgatggtcaagtagacttatttagaaatg
cccgtaatggtgttcttattacagaaggtagtgttaaaggtttacaaccatctgtaggtc
ccaaacaagctagtcttaatggagtcacattaattggagaagccgtaaaaacacagttca
attattataagaaagttgatggtgttgtccaacaattacctgaaacttactttactcaga
gtagaaatttacaagaatttaaacccaggagtcaaatggaaattgatttcttagaattag
ctatggatgaattcattgaacggtataaattagaaggctatgccttcgaacatatcgttt
atggagattttagtcatagtcagttaggtggtttacatctactgattggactagctaaac
gttttaaggaatcaccttttgaattagaagattttattcctatggacagtacagttaaaa
actatttcataacagatgcgcaaacaggttcatctaagtgtgtgtgttctgttattgatt
tattacttgatgattttgttgaaataataaaatcccaagatttatctgtagtttctaagg
ttgtcaaagtgactattgactatacagaaatttcatttatgctttggtgtaaagatggcc
atgtagaaacattttacccaaaattacaatctagtcaagcgtggcaaccgggtgttgcta
tgcctaatctttacaaaatgcaaagaatgctattagaaaagtgtgaccttcaaaattatg
gtgatagtgcaacattacctaaaggcataatgatgaatgtcgcaaaatatactcaactgt
gtcaatatttaaacacattaacattagctgtaccctataatatgagagttatacattttg
gtgctggttctgataaaggagttgcaccaggtacagctgttttaagacagtggttgccta
cgggtacgctgcttgtcgattcagatcttaatgactttgtctctgatgcagattcaactt
tgattggtgattgtgcaactgtacatacagctaataaatgggatctcattattagtgata
tgtacgaccctaagactaaaaatgttacaaaagaaaatgactctaaagagggttttttca
cttacatttgtgggtttatacaacaaaagctagctcttggaggttccgtggctataaaga
taacagaacattcttggaatgctgatctttataagctcatgggacacttcgcatggtgga
cagcctttgttactaatgtgaatgcgtcatcatctgaagcatttttaattggatgtaatt
atcttggcaaaccacgcgaacaaatagatggttatgtcatgcatgcaaattacatatttt
ggaggaatacaaatccaattcagttgtcttcctattctttatttgacatgagtaaatttc
cccttaaattaaggggtactgctgttatgtctttaaaagaaggtcaaatcaatgatatga
ttttatctcttcttagtaaaggtagacttataattagagaaaacaacagagttgttattt
ctagtgatgttcttgttaacaactaaacgaacaatgtttgtttttcttgttttattgcca
ctagtctctagtcagtgtgttaatcttacaaccagaactcaattaccccctgcatacact
aattctttcacacgtggtgtttattaccctgacaaagttttcagatcctcagttttacat
tcaactcaggacttgttcttacctttcttttccaatgttacttggttccatgctatacat
gtctctgggaccaatggtactaagaggtttgataaccctgtcctaccatttaatgatggt
gtttattttgcttccactgagaagtctaacataataagaggctggatttttggtactact
ttagattcgaagacccagtccctacttattgttaataacgctactaatgttgttattaaa
gtctgtgaatttcaattttgtaatgatccatttttgggtgtttattaccacaaaaacaac
aaaagttggatggaaagtgagttcagagtttattctagtgcgaataattgcacttttgaa
tatgtctctcagccttttcttatggaccttgaaggaaaacagggtaatttcaaaaatctt
agggaatttgtgtttaagaatattgatggttattttaaaatatattctaagcacacgcct
attaatttagtgcgtgatctccctcagggtttttcggctttagaaccattggtagatttg
ccaataggtattaacatcactaggtttcaaactttacttgctttacatagaagttatttg
actcctggtgattcttcttcaggttggacagctggtgctgcagcttattatgtgggttat
cttcaacctaggacttttctattaaaatataatgaaaatggaaccattacagatgctgta
gactgtgcacttgaccctctctcagaaacaaagtgtacgttgaaatccttcactgtagaa
aaaggaatctatcaaacttctaactttagagtccaaccaacagaatctattgttagattt
cctaatattacaaacttgtgcccttttggtgaagtttttaacgccaccagatttgcatct
gtttatgcttggaacaggaagagaatcagcaactgtgttgctgattattctgtcctatat
aattccgcatcattttccacttttaagtgttatggagtgtctcctactaaattaaatgat
ctctgctttactaatgtctatgcagattcatttgtaattagaggtgatgaagtcagacaa
atcgctccagggcaaactggaaagattgctgattataattataaattaccagatgatttt
acaggctgcgttatagcttggaattctaacaatcttgattctaaggttggtggtaattat
aattacctgtatagattgtttaggaagtctaatctcaaaccttttgagagagatatttca
actgaaatctatcaggccggtagcacaccttgtaatggtgttgaaggttttaattgttac
tttcctttacaatcatatggtttccaacccactaatggtgttggttaccaaccatacaga
gtagtagtactttcttttgaacttctacatgcaccagcaactgtttgtggacctaaaaag
tctactaatttggttaaaaacaaatgtgtcaatttcaacttcaatggtttaacaggcaca
ggtgttcttactgagtctaacaaaaagtttctgcctttccaacaatttggcagagacatt
gctgacactactgatgctgtccgtgatccacagacacttgagattcttgacattacacca
tgttcttttggtggtgtcagtgttataacaccaggaacaaatacttctaaccaggttgct
gttctttatcaggatgttaactgcacagaagtccctgttgctattcatgcagatcaactt
actcctacttggcgtgtttattctacaggttctaatgtttttcaaacacgtgcaggctgt
ttaataggggctgaacatgtcaacaactcatatgagtgtgacatacccattggtgcaggt
atatgcgctagttatcagactcagactaattctcctcggcgggcacgtagtgtagctagt
caatccatcattgcctacactatgtcacttggtgcagaaaattcagttgcttactctaat
aactctattgccatacccacaaattttactattagtgttaccacagaaattctaccagtg
tctatgaccaagacatcagtagattgtacaatgtacatttgtggtgattcaactgaatgc
agcaatcttttgttgcaatatggcagtttttgtacacaattaaaccgtgctttaactgga
atagctgttgaacaagacaaaaacacccaagaagtttttgcacaagtcaaacaaatttac
aaaacaccaccaattaaagattttggtggttttaatttttcacaaatattaccagatcca
tcaaaaccaagcaagaggtcatttattgaagatctacttttcaacaaagtgacacttgca
gatgctggcttcatcaaacaatatggtgattgccttggtgatattgctgctagagacctc
atttgtgcacaaaagtttaacggccttactgttttgccacctttgctcacagatgaaatg
attgctcaatacacttctgcactgttagcgggtacaatcacttctggttggacctttggt
gcaggtgctgcattacaaataccatttgctatgcaaatggcttataggtttaatggtatt
ggagttacacagaatgttctctatgagaaccaaaaattgattgccaaccaatttaatagt
gctattggcaaaattcaagactcactttcttccacagcaagtgcacttggaaaacttcaa
gatgtggtcaaccaaaatgcacaagctttaaacacgcttgttaaacaacttagctccaat
tttggtgcaatttcaagtgttttaaatgatatcctttcacgtcttgacaaagttgaggct
gaagtgcaaattgataggttgatcacaggcagacttcaaagtttgcagacatatgtgact
caacaattaattagagctgcagaaatcagagcttctgctaatcttgctgctactaaaatg
tcagagtgtgtacttggacaatcaaaaagagttgatttttgtggaaagggctatcatctt
atgtccttccctcagtcagcacctcatggtgtagtcttcttgcatgtgacttatgtccct
gcacaagaaaagaacttcacaactgctcctgccatttgtcatgatggaaaagcacacttt
cctcgtgaaggtgtctttgtttcaaatggcacacactggtttgtaacacaaaggaatttt
tatgaaccacaaatcattactacagacaacacatttgtgtctggtaactgtgatgttgta
ataggaattgtcaacaacacagtttatgatcctttgcaacctgaattagactcattcaag
gaggagttagataaatattttaagaatcatacatcaccagatgttgatttaggtgacatc
tctggcattaatgcttcagttgtaaacattcaaaaagaaattgaccgcctcaatgaggtt
gccaagaatttaaatgaatctctcatcgatctccaagaacttggaaagtatgagcagtat
ataaaatggccatggtacatttggctaggttttatagctggcttgattgccatagtaatg
gtgacaattatgctttgctgtatgaccagttgctgtagttgtctcaagggctgttgttct
tgtggatcctgctgcaaatttgatgaagacgactctgagccagtgctcaaaggagtcaaa
ttacattacacataaacgaacttatggatttgtttatgagaatcttcacaattggaactg
taactttgaagcaaggtgaaatcaaggatgctactccttcagattttgttcgcgctactg
caacgataccgatacaagcctcactccctttcggatggcttattgttggcgttgcacttc
ttgctgtttttcagagcgcttccaaaatcataaccctcaaaaagagatggcaactagcac
tctccaagggtgttcactttgtttgcaacttgctgttgttgtttgtaacagtttactcac
accttttgctcgttgctgctggccttgaagccccttttctctatctttatgctttagtct
acttcttgcagagtataaactttgtaagaataataatgaggctttggctttgctggaaat
gccgttccaaaaacccattactttatgatgccaactattttctttgctggcatactaatt
gttacgactattgtataccttacaatagtgtaacttcttcaattgtcattacttcaggtg
atggcacaacaagtcctatttctgaacatgactaccagattggtggttatactgaaaaat
gggaatctggagtaaaagactgtgttgtattacacagttacttcacttcagactattacc
agctgtactcaactcaattgagtacagacactggtgttgaacatgttaccttcttcatct
acaataaaattgttgatgagcctgaagaacatgtccaaattcacacaatcgacgtttcat
ccggagttgttaatccagtaatggaaccaatttatgatgaaccgacgacgactactagcg
tgcctttgtaagcacaagctgatgagtacgaacttatgtactcattcgtttcggaagaga
caggtacgttaatagttaatagcgtacttctttttcttgctttcgtggtattcttgctag
ttacactagccatccttactgcgcttcgattgtgtgcgtactgctgcaatattgttaacg
tgagtcttgtaaaaccttctttttacgtttactctcgtgttaaaaatctgaattcttcta
gagttcctgatcttctggtctaaacgaactaaatattatattagtttttctgtttggaac
tttaattttagccatggcagattccaacggtactattaccgttgaagagcttaaaaagct
ccttgaacaatggaacctagtaataggtttcctattccttacatggatttgtcttctaca
atttgcctatgccaacaggaataggtttttgtatataattaagttaattttcctctggct
gttatggccagtaactttagcttgttttgtgcttgctgctgtttacagaataaattggat
caccggtggaattgctatcgcaatggcttgtcttgtaggcttgatgtggctcagctactt
cattgcttctttcagactgtttgcgcgtacgcgttccatgtggtcattcaatccagaaac
taacattcttctcaacgtgccactccatggcactattctgaccagaccgcttctagaaag
tgaactcgtaatcggagctgtgatccttcgtggacatcttcgtattgctggacaccatct
aggacgctgtgacatcaaggacctgcctaaagaaatcactgttgctacatcacgaacgct
ttcttattacaaattgggagcttcgcagcgtgtagcaggtgactcaggttttgctgcata
cagtcgctacaggattggcaactataaattaaacacagaccattccagtagcagtgacaa
tattgctttgcttgtacagtaagtgacaacagatgtttcatctcgttgactttcaggtta
ctatagcagagatattactaattattatgaggacttttaaagtttccatttggaatcttg
attacatcataaacctcataattaaaaatttatctaagtcactaactgagaataaatatt
ctcaattagatgaagagcaaccaatggagattgattaaacgaacatgaaaattattcttt
tcttggcactgataacactcgctacttgtgagctttatcactaccaagagtgtgttagag
gtacaacagtacttttaaaagaaccttgctcttctggaacatacgagggcaattcaccat
ttcatcctctagctgataacaaatttgcactgacttgctttagcactcaatttgcttttg
cttgtcctgacggcgtaaaacacgtctatcagttacgtgccagatcagtttcacctaaac
tgttcatcagacaagaggaagttcaagaactttactctccaatttttcttattgttgcgg
caatagtgtttataacactttgcttcacactcaaaagaaagacagaatgattgaactttc
attaattgacttctatttgtgctttttagcctttctgctattccttgttttaattatgct
tattatcttttggttctcacttgaactgcaagatcataatgaaacttgtcacgcctaaac
gaacatgaaatttcttgttttcttaggaatcatcacaactgtagctgcatttcaccaaga
atgtagtttacagtcatgtactcaacatcaaccatatgtagttgatgacccgtgtcctat
tcacttctattctaaatggtatattagagtaggagctagaaaatcagcacctttaattga
attgtgcgtggatgaggctggttctaaatcacccattcagtacatcgatatcggtaatta
tacagtttcctgtttaccttttacaattaattgccaggaacctaaattgggtagtcttgt
agtgcgttgttcgttctatgaagactttttagagtatcatgacgttcgtgttgttttaga
tttcatctaaacgaacaaactaaaatgtctgataatggaccccaaaatcagcgaaatgca
ccccgcattacgtttggtggaccctcagattcaactggcagtaaccagaatggagaacgc
agtggggcgcgatcaaaacaacgtcggccccaaggtttacccaataatactgcgtcttgg
ttcaccgctctcactcaacatggcaaggaagaccttaaattccctcgaggacaaggcgtt
ccaattaacaccaatagcagtccagatgaccaaattggctactaccgaagagctaccaga
cgaattcgtggtggtgacggtaaaatgaaagatctcagtccaagatggtatttctactac
ctaggaactgggccagaagctggacttccctatggtgctaacaaagacggcatcatatgg
gttgcaactgagggagccttgaatacaccaaaagatcacattggcacccgcaatcctgct
aacaatgctgcaatcgtgctacaacttcctcaaggaacaacattgccaaaaggcttctac
gcagaagggagcagaggcggcagtcaagcctcttctcgttcctcatcacgtagtcgcaac
agttcaagaaattcaactccaggcagcagtaggggaacttctcctgctagaatggctggc
aatggcggtgatgctgctcttgctttgctgctgcttgacagattgaaccagcttgagagc
aaaatgtctggtaaaggccaacaacaacaaggccaaactgtcactaagaaatctgctgct
gaggcttctaagaagcctcggcaaaaacgtactgccactaaagcatacaatgtaacacaa
gctttcggcagacgtggtccagaacaaacccaaggaaattttggggaccaggaactaatc
agacaaggaactgattacaaacattggccgcaaattgcacaatttgcccccagcgcttca
gcgttcttcggaatgtcgcgcattggcatggaagtcacaccttcgggaacgtggttgacc
tacacaggtgccatcaaattggatgacaaagatccaaatttcaaagatcaagtcattttg
ctgaataagcatattgacgcatacaaaacattcccaccaacagagcctaaaaaggacaaa
aagaagaaggctgatgaaactcaagccttaccgcagagacagaagaaacagcaaactgtg
actcttcttcctgctgcagatttggatgatttctccaaacaattgcaacaatccatgagc
agtgctgactcaactcaggcctaaactcatgcagaccacacaaggcagatgggctatata
aacgttttcgcttttccgtttacgatatatagtctactcttgtgcagaatgaattctcgt
aactacatagcacaagtagatgtagttaactttaatctcacatagcaatctttaatcagt
gtgtaacattagggaggacttgaaagagccaccacattttcaccgaggccacgcggagta
cgatcgagtgtacagtgaacaatgctagggagagctgcctatatggaagagccctaatgt
gtaaaattaattttagtagtgctatccccatgtgattttaatagcttcttaggagaat--
----------------------------------
>MT050493.1 India Maharashtra
-------------------------------caggtaacaaaccaaccaactttcgatct
cttgtagatctgttctctaaacgaactttaaaatctgtgtggctgtcactcggctgcatg
cttagtgcactcacgcagtataattaataactaattactgtcgttgacaggacacgagta
actcgtctatcttctgcaggctgcttacggtttcgtccgtgttgcagccgatcatcagca
catctaggtttcgtccgggtgtgaccgaaaggtaagatggagagccttgtccctggtttc
aacgagaaaacacacgtccaactcagtttgcctgttttacaggttcgcgacgtgctcgta
cgtggctttggagactccgtggaggaggtcttatcagaggcacgtcaacatcttaaagat
ggcacttgtggcttagtagaagttgaaaaaggcgttttgcctcaacttgaacagccctat
gtgttcatcaaacgttcggatgctcgaactgcacctcatggtcatgttatggttgagctg
gtagcagaactcgaaggcattcagtacggtcgtagtggtgagacacttggtgtccttgtc
cctcatgtgggcgaaataccagtggcttaccgcaaggttcttcttcgtaagaacggtaat
aaaggagctggtggccatagttacggcgccgatctaaagtcatttgacttaggcgacgag
cttggcactgatccttatgaagattttcaagaaaactggaacactaaacatagcagtggt
gttacccgtgaactcatgcgtgagcttaacggaggggcatacactcgctatgtcgataac
aacttctgtggccctgatggctaccctcttgagtgcattaaagaccttctagcacgtgct
ggtaaagcttcatgcactttgtccgaacaactggactttattgacactaagaggggtgta
tactgctgccgtgaacatgagcatgaaattgcttggtacacggaacgttctgaaaagagc
tatgaattgcagacaccttttgaaattaaattggcaaagaaatttgacaccttcaatggg
gaatgtccaaattttgtatttcccttaaattccataatcaagactattcaaccaagggtt
gaaaagaaaaagcttgatggctttatgggtagaattcgatctgtctatccagttgcgtca
ccaaatgaatgcaaccaaatgtgcctttcaactctcatgaagtgtgatcattgtggtgaa
acttcatggcagacgggcgattttgttaaagccacttgcgaattttgtggcactgagaat
ttgactaaagaaggtgccactacttgtggttacttaccccaaaatgctgttgttaaaatt
tattgtccagcatgtcacaattcagaagtaggacctgagcatagtcttgccgaataccat
aatgaatctggcttgaaaaccattcttcgtaagggtggtcgcactattgcctttggaggc
tgtgtgttctcttatgttggttgccataacaagtgtgcctattgggttccacgtgctagc
gctaacataggttgtaaccatacaggtgttgttggagaaggttccgaaggtcttaatgac
aaccttcttgaaatactccaaaaagagaaagtcaacatcaatattgttggtgactttaaa
cttaatgaagagatcgccattgttttggcatctttttctgcttccacaagtgcttttgtg
gaaactgtgaaaggtttggattataaagcattcaaacaaattgttgaatcctgtggtaat
tttaaagttacaaaaggaaaagctaaaaaaggtgcctggaatattggtgaacagaaatca
atactgagtcctctttatgcatttgcatcagaggctgctcgtgttgtacgatcaattttc
tcccgcactcttgaaactgctcaaaattctgtgcgtgttttacagaaggccgctataaca
atactagatggaatttcacagtattcactgagactcattgatgctatgatgttcacatct
gatttggctactaacaatctagttgtaatggcctacattacaggtggtgttgttcagttg
acttcgcagtggctaactaacatctttggcactgtttatgaaaaactcaaacccgtcctt
gattggcttgaagagaagtttaaggaaggtgtagagtttcttagagacggttgggaaatt
gttaaatttatctcaacctgtgcttgtgaaattgtcggtggacaaattgtcacctgtgca
aaggaaattaaggagagtgttcagacattctttaagcttgtaaataaatttttggctttg
tgtgctgactctatcattattggtggagctaaacttaaagccttgaatttaggtgaaaca
tttgtcacgcactcaaagggattgtacagaaagtgtgttaaatccagagaagaaactggc
ctactcatgcctctaaaagccccaaaagaaattatcttcttagagggagaaacacttccc
acagaagtgttaacagaggaagttgtcttgaaaactggtgatttacaaccattagaacaa
cctactagtgaagctgttgaagctccattggttggtacaccagtttgtattaacgggctt
atgttgctcgaaatcaaagacacagaaaagtactgtgcccttgcacctaatatgatggta
acaaacaataccttcacactcaaaggcggtgcaccaacaaaggttacttttggtgatgac
actgtgatagaagtgcaaggttacaagagtgtgaatatcacttttgaacttgatgaaagg
attgataaagtacttaatgagaagtgctctgcctatacagttgaactcggtacagaagta
aatgagttcgcctgtgttgtggcagatgctgtcataaaaactttgcaaccagtatctgaa
ttacttacaccactgggcattgatttagatgagtggagtatggctacatactacttattt
gatgagtctggtgagtttaaattggcttcacatatgtattgttctttctaccctccagat
gaggatgaagaagaaggtgattgtgaagaagaagagtttgagccatcaactcaatatgag
tatggtactgaagatgattaccaaggtaaacctttggaatttggtgccacttctgctgct
cttcaacctgaagaagagcaagaagaagattggttagatgatgatagtcaacaaactgtt
ggtcaacaagacggcagtgaggacaatcagacaactactattcaaacaattgttgaggtt
caacctcaattagagatggaacttacaccagttgttcagactattgaagtgaatagtttt
agtggttatttaaaacttactgacaatgtatacattaaaaatgcagacattgtggaagaa
gctaaaaaggtaaaaccaacagtggttgttaatgcagccaatgtttaccttaaacatgga
ggaggtgttgcaggagccttaaataaggctactaacaatgccatgcaagttgaatctgat
gattacatagctactaatggaccacttaaagtgggtggtagttgtgttttaagcggacac
aatcttgctaaacactgtcttcatgttgtcggcccaaatgttaacaaaggtgaagacatt
caacttcttaagagtgcttatgaaaattttaatcagcacgaagttctacttgcaccatta
ttatcagctggtatttttggtgctgaccctatacattctttaagagtttgtgtagatact
gttcgcacaaatgtctacttagctgtctttgataaaaatctctatgacaaacttgtttca
agctttttggaaatgaagagtgaaaagcaagttgaacaaaagatcgctgagattcctaaa
gaggaagttaagccatttataactgaaagtaaaccttcagttgaacagagaaaacaagat
gataagaaaatcaaagcttgtgttgaagaagttacaacaactctggaagaaactaagttc
ctcacagaaaacttgttactttatattgacattaatggcaatcttcatccagattctgcc
actcttgttagtgacattgacatcactttcttaaagaaagatgctccatatatagtgggt
gatgttgttcaagagggtgttttaactgctgtggttatacctactaaaaaggctggtggc
actactgaaatgctagcgaaagctttgagaaaagtgccaacagacaattatataaccact
tacccgggtcagggtttaaatggttacactgtagaggaggcaaagacagtgcttaaaaag
tgtaaaagtgccttttacattctaccatctattatctctaatgagaagcaagaaattctt
ggaactgtttcttggaatttgcgagaaatgcttgcacatgcagaagaaacacgcaaatta
atgcctgtctgtgtggaaactaaagccatagtttcaactatacagcgtaaatataagggt
attaaaatacaagagggtgtggttgattatggtgctagattttacttttacaccagtaaa
acaactgtagcgtcacttatcaacacacttaacgatctaaatgaaactcttgttacaatg
ccacttggctatgtaacacatggcttaaatttggaagaagctgctcggtatatgagatct
ctcaaagtgccagctacagtttctgtttcttcacctgatgctgttacagcgtataatggt
tatcttacttcttcttctaaaacacctgaagaacattttattgaaaccatctcacttgct
ggttcctataaagattggtcctattctggacaatctacacaactaggtatagaatttctt
aagagaggtgataaaagtgtatattacactagtaatcctaccacattccacctagatggt
gaagttatcacctttgacaatcttaagacacttctttctttgagagaagtgaggactatt
aaggtgtttacaacagtagacaacattaacctccacacgcaagttgtggacatgtcaatg
acatatggacaacagtttggtccaacttatttggatggagctgatgttactaaaataaaa
cctcataattcacatgaaggtaaaacattttatgttttacctaatgatgacactctacgt
gttgaggcttttgagtactaccacacaactgatcctagttttctgggtaggtacatgtca
gcattaaatcacactaaaaagtggaaatacccacaagttaatggtttaacttctattaaa
tgggcagataacaactgttatcttgccactgcattgttaacactccaacaaatagagttg
aagtttaatccacctgctctacaagatgcttattacagagcaagggctggtgaagctgct
aacttttgtgcacttatcttagcctactgtaataagacagtaggtgagttaggtgatgtt
agagaaacaatgagttacttgtttcaacatgccaatttagattcttgcaaaagagtcttg
aacgtggtgtgtaaaacttgtggacaacagcagacaacccttaagggtgtagaagctgtt
atgtacatgggcacactttcttatgaacaatttaagaaaggtgttcagataccttgtacg
tgtggtaaacaagctacaaaatatctagtacaacaggagtcaccttttgttatgatgtca
gcaccacctgctcagtatgaacttaagcatggtacatttacttgtgctagtgagtacact
ggtaattaccagtgtggtcactataaacatataacttctaaagaaactttgtattgcata
gacggtgctttacttacaaagtcctcagaatacaaaggtcctattacggatgttttctac
aaagaaaacagttacacaacaaccataaaaccagttacttataaattggatggtgttgtt
tgtacagaaattgaccctaagttggacaattattataagaaagacaattcttatttcaca
gagcaaccaattgatcttgtaccaaaccaaccatatccaaacgcaagcttcgataatttt
aagtttgtatgtgataatatcaaatttgctgatgatttaaaccagttaactggttataag
aaacctgcttcaagagagcttaaagttacatttttccctgacttaaatggtgatgtggtg
gctattgattataaacactacacaccctcttttaagaaaggagctaaattgttacataaa
cctattgtttggcatgttaacaatgcaactaataaagccacgtataaaccaaatacctgg
tgtatacgttgtctttggagcacaaaaccagttgaaacatcaaattcgtttgatgtactg
aagtcagaggacgcgcagggaatggataatcttgcctgcgaagatctaaaaccagtctct
gaagaagtagtggaaaatcctaccatacagaaagacgttcttgagtgtaatgtgaaaact
accgaagttgtaggagacattatacttaaactagcaaataatagtttaaaaattacagaa
gaggttggccacacagatctaatggctgcttatgtagacaattctagtcttactattaag
aaacctaatgaattatctagagtattaggtttgaaaacccttgctactcatggtttagct
gctgttaatagtgtcccttgggatactatagctaattatgctaagccttttcttaacaaa
gttgttagtacaactactaacatagttacacggtgtttaaaccgtgtttgtactaattat
atgccttatttctttactttattgctacaattgtgtacttttactagaagtacaaattct
agaattaaagcatctatgccgactactatagcaaagaatactgttaagagtgtcggtaaa
ttttgtctagaggcttcatttaattatttgaagtcacctaatttttctaaactgataaat
attataatttggtttttactattaagtgtttgcctaggttctttaatctactcaaccgct
gctttaggtgttttaatgtctaatttaggcatgccttcttactgtactggttacagagaa
ggctatttgaactctactaatgtcactattgcaacctactgtactggttctataccttgt
agtgtttgtcttagtggtttagattctttagacacctatccttctttagaaactatacaa
attaccatttcatcttttaaatgggatttaactgcttttggcttagttgcagagtggttt
ttggcatatattcttttcactaggtttttctatgtacttggattggctgcaatcatgcaa
ttgtttttcagctattttgcagtacattttattagtaattcttggcttatgtggttaata
attaatcttgtacaaatggccccgatttcagctatggttagaatgtacatcttctttgca
tcattttattatgtatggaaaagttatgtgcatgttgtagacggttgtaattcatcaact
tgtatgatgtgttacaaacgtaatagagcaacaagagtcgaatgtacaactattgttaat
ggtgttagaaggtccttttatgtctatgctaatggaggtaaaggcttttgcaaactacac
aattggaattgtgttaattgtgatacattctgtgctggtagtacatttattagtgatgaa
gttgcgagagacttgtcactacagtttaaaagaccaataaatcctactgaccagtcttct
tacatcgttgatagtgttacagtgaagaatggttccatccatctttactttgataaagct
ggtcaaaagacttatgaaagacattctctctctcattttgttaacttagacaacctgaga
gctaataacactaaaggttcattgcctattaatgttatagtttttgatggtaaatcaaaa
tgtgaagaatcatctgcaaaatcagcgtctgtttactacagtcagcttatgtgtcaacct
atactgttactagatcaggcattagtgtctgatgttggtgatagtgcggaagttgcagtt
aaaatgtttgatgcttacgttaatacgttttcatcaacttttaacgtaccaatggaaaaa
ctcaaaacactagttgcaactgcagaagctgaacttgcaaagaatgtgtccttagacaat
gtcttatctacttttatttcagcagctcggcaagggtttgttgattcagatgtagaaact
aaagatgttgttgaatgtcttaaattgtcacatcaatctgacatagaagttactggcgat
agttgtaataactatatgctcacctataacaaagttgaaaacatgacaccccgtgacctt
ggtgcttgtattgactgtagtgcgcgtcatattaatgcgcaggtagcaaaaagtcacaac
attgctttgatatggaacgttaaagatttcatgtcattgtctgaacaactacgaaaacaa
atacgtagtgctgctaaaaagaataacttaccttttaagttgacatgtgcaactactaga
caagttgttaatgttgtaacaacaaagatagcacttaagggtggtaaaattgttaataat
tggttgaagcagttaattaaagttacacttgtgttcctttttgttgctgctattttctat
ttaataacacctgttcatgtcatgtctaaacatactgacttttcaagtgaaatcatagga
tacaaggctattgatggtggtgtcactcgtgacatagcatctacagatacttgttttgct
aacaaacatgctgattttgacacatggtttagtcagcgtggtggtagttatactaatgac
aaagcttgcccattgattgctgcagtcataacaagagaagtgggttttgtcgtgcctggt
ttgcctggcacgatattacgcacaactaatggtgactttttgcatttcttacctagagtt
tttagtgcagttggtaacatctgttacacaccatcaaaacttatagagtacactgacttt
gcaacatcagcttgtgttttggctgctgaatgtacaatttttaaagatgcttctggtaag
ccagtaccatattgttatgataccaatgtactagaaggttctgttgcttatgaaagttta
cgccctgacacacgttatgtgctcatggatggctctattattcaatttcctaacacctac
cttgaaggttctgttagagtggtaacaacttttgattctgagtactgtaggcacggcact
tgtgaaagatcagaagctggtgtttgtgtatctactagtggtagatgggtacttaacaat
gattattacagatctttaccaggagttttctgtggtgtagatgctgtaaatttacttact
aatatgtttacaccactaattcaacctattggtgctttggacatatcagcatctatagta
gctggtggtattgtagctatcgtagtaacatgccttgcctactattttatgaggtttaga
agagcttttggtgaatacagtcatgtagttgcctttaatactttactattccttatgtca
ttcactgtactctgtttaacaccagtttactcattcttacctggtgtttattctgttatt
tacttgtacttgacattttatcttactaatgatgtttcttttttagcacatattcagtgg
atggttatgttcacacctttagtacctttctggataacaattgcttatatcatttgtatt
tccacaaagcatttctattggttctttagtaattacctaaagagacgtgtagtctttaat
ggtgtttcctttagtacttttgaagaagctgcgctgtgcacctttttgttaaataaagaa
atgtatctaaagttgcgtagtgatgtgctattacctcttacgcaatataatagatactta
gctctttataataagtacaagtattttagtggagcaatggatacaactagctacagagaa
gctgcttgttgtcatctcgcaaaggctctcaatgacttcagtaactcaggttctgatgtt
ctttaccaaccaccacaaacctctatcacctcagctgttttgcagagtggttttagaaaa
atggcattcccatctggtaaagttgagggttgtatggtacaagtaacttgtggtacaact
acacttaacggtctttggcttgatgacgtagtttactgtccaagacatgtgatctgcacc
tctgaagacatgcttaaccctaattatgaagatttactcattcgtaagtctaatcataat
ttcttggtacaggctggtaatgttcaactcagggttattggacattctatgcaaaattgt
gtacttaagcttaaggttgatacagccaatcctaagacacctaagtataagtttgttcgc
attcaaccaggacagactttttcagtgttagcttgttacaatggttcaccatctggtgtt
taccaatgtgctatgaggcccaatttcactattaagggttcattccttaatggttcatgt
ggtagtgttggttttaacatagattatgactgtgtctctttttgttacatgcaccatatg
gaattaccaactggagttcatgctggcacagacttagaaggtaacttttatggacctttt
gttgacaggcaaacagcacaagcagctggtacggacacaactattacagttaatgtttta
gcttggttgtacgctgctgttataaatggagacaggtggtttctcaatcgatttaccaca
actcttaatgactttaaccttgtggctatgaagtacaattatgaacctctaacacaagac
catgttgacatactaggacctctttctgctcaaactggaattgccgttttagatatgtgt
gcttcattaaaagaattactgcaaaatggtatgaatggacgtaccatattgggtagtgct
ttattagaagatgaatttacaccttttgatgttgttagacaatgctcaggtgttactttc
caaagtgcagtgaaaagaacaatcaagggtacacaccactggttgttactcacaattttg
acttcacttttagttttagtccagagtactcaatggtctttgttcttttttttgtatgaa
aatgcctttttaccttttgctatgggtattattgctatgtctgcttttgcaatgatgttt
gtcaaacataagcatgcatttctctgtttgtttttgttaccttctcttgccactgtagct
tattttaatatggtctatatgcctgctagttgggtgatgcgtattatgacatggttggat
atggttgatactagtttgtctggttttaagctaaaagactgtgttatgtatgcatcagct
gtagtgttactaatccttatgacagcaagaactgtgtatgatgatggtgctaggagagtg
tggacacttatgaatgtcttgacactcgtttataaagtttattatggtaatgctttagat
caagccatttccatgtgggctcttataatctctgttacttctaactactcaggtgtagtt
acaactgtcatgtttttggccagaggtattgtttttatgtgtgttgagtattgccctatt
ttcttcataactggtaatacacttcagtgtataatgctagtttattgtttcttaggctat
ttttgtacttgttactttggcctcttttgtttactcaaccgctactttagactgactctt
ggtgtttatgattacttagtttctacacaggagtttagatatatgaattcacagggacta
ctcccacccaagaatagcatagatgccttcaaactcaacattaaattgttgggtgttggt
ggcaaaccttgtatcaaagtagccactgtacagtctaaaatgtcagatgtaaagtgcaca
tcagtagtcttactctcagttttgcaacaactcagagtagaatcatcatctaaattgtgg
gctcaatgtgtccagttacacaatgacattctcttagctaaagatactactgaagccttt
gaaaaaatggtttcactactttctgttttgctttccatgcagggtgctgtagacataaac
aagctttgtgaagaaatgctggacaacagggcaaccttacaagctatagcctcagagttt
agttcccttccatcatatgcagcttttgctactgctcaagaagcttatgagcaggctgtt
gctaatggtgattctgaagttgttcttaaaaagttgaagaagtctttgaatgtggctaaa
tctgaatttgaccgtgatgcagccatgcaacgtaagttggaaaagatggctgatcaagct
atgacccaaatgtataaacaggctagatctgaggacaagagggcaaaagttactagtgct
atgcagacaatgcttttcactatgcttagaaagttggataatgatgcactcaacaacatt
atcaacaatgcaagagatggttgtgttcccttgaacataatacctcttacaacagcagcc
aaactaatggttgtcataccagactataacacatataaaaatacgtgtgatggtacaaca
tttacttatgcatcagcattgtgggaaatccaacaggttgtagatgcagatagtaaaatt
gttcaacttagtgaaattagtatggacaattcacctaatttagcatggcctcttattgta
acagctttaagggccaattctgctgtcaaattacagaataatgagcttagtcctgttgca
ctacgacagatgtcttgtgctgccggtactacacaaactgcttgcactgatgacaatgcg
ttagcttactacaacacaacaaagggaggtaggtttgtacttgcactgttatccgattta
caggatttgaaatgggctagattccctaagagtgatggaactggtactatctatacagaa
ctggaaccaccttgtaggtttgttacagacacacctaaaggtcctaaagtgaagtattta
tactttattaaaggattaaacaacctaaatagaggtatggtacttggtagtttagctgcc
acagtacgtctacaagctggtaatgcaacagaagtgcctgccaattcaactgtattatct
ttctgtgcttttgctgtagatgctgctaaagcttacaaagattatctagctagtggggga
caaccaatcactaattgtgttaagatgttgtgtacacacactggtactggtcaggcaata
acagttacaccggaagccaatatggatcaagaatcctttggtggtgcatcgtgttgtctg
tactgccgttgccacatagatcatccaaatcctaaaggattttgtgacttaaaaggtaag
tatgtacaaatacctacaacttgtgctaatgaccctgtgggttttacacttaaaaacaca
gtctgtaccgtctgcggtatgtggaaaggttatggctgtagttgtgatcaactccgcgaa
cccatgcttcagtcagctgatgcacaatcgtttttaaacgggtttgcggtgtaagtgcag
cccgtcttacaccgtgcggcacaggcactagtactgatgtcgtatacagggcttttgaca
tctacaatgataaagtagctggttttgctaaattcctaaaaactaattgttgtcgcttcc
aagaaaaggacgaagatgacaatttaattgattcttactttgtagttaagagacacactt
tctctaactaccaacatgaagaaacaatttataatttacttaaggattgtccagctgttg
ctaaacatgacttctttaagtttagaatagacggtgacatggtaccacatatatcacgtc
aacgtcttactaaatacacaatggcagacctcgtctatgctttaaggcattttgatgaag
gtaattgtgacacattaaaagaaatacttgtcacatacaattgttgtgatgatgattatt
tcaataaaaaggactggtatgattttgtagaaaacccagatatattacgcgtatacgcca
acttaggtgaacgtgtacgccaagctttgttaaaaacagtacaattctgtgatgccatgc
gaaatgctggtattgttggtgtactgacattagataatcaagatctcaatggtaactggt
atgatttcggtgatttcatacaaaccacgccaggtagtggagttcctgttgtagattctt
attattcattgttaatgcctatattaaccttgaccagggctttaactgcagagtcacatg
ttgacactgacttaacaaagccttacattaagtgggatttgttaaaatatgacttcacgg
aagagaggttaaaactctttgaccgttattttaaatattgggatcagacataccacccaa
attgtgttaactgtttggatgacagatgcattctgcattgtgcaaactttaatgttttat
tctctacagtgttcccacctacaagttttggaccactagtgagaaaaatatttgttgatg
gtgttccatttgtagtttcaactggataccacttcagagagctaggtgttgtacataatc
aggatgtaaacttacatagctctagacttagttttaaggaattacttgtgtatgctgctg
accctgctatgcacgctgcttctggtaatctattactagataaacgcactacgtgctttt
cagtagctgcacttactaacaatgttgcttttcaaactgtcaaacccggtaattttaaca
aagacttctatgactttgctgtgtctaagggtttctttaaggaaggaagttctgttgaat
taaaacacttcttctttgctcaggatggtaatgctgctatcagcgattatgactactatc
gttataatctaccaacaatgtgtgatatcagacaactactatttgtagttgaagttgttg
ataagtactttgattgttacgatggtggctgtattaatgctaaccaagtcatcgtcaaca
acctagacaaatcagctggttttccatttaataaatggggtaaggctagactttattatg
attcaatgagttatgaggatcaagatgcacttttcgcatatacaaaacgtaatgtcatcc
ctactataactcaaatgaatcttaagtatgccattagtgcaaagaatagagctcgcaccg
tagctggtgtctctatctgtagtactatgaccaatagacagtttcatcaaaaattattga
aatcaatagccgccactagaggagctactgtagtaattggaacaagcaaattctatggtg
gttggcacaacatgttaaaaactgtttatagtgatgtagaaaaccctcaccttatgggtt
gggattatcctaaatgtgatagagccatgcctaacatgcttagaattatggcctcacttg
ttcttgctcgcaaacatacaacgtgttgtagcttgtcacaccgtttctatagattagcta
atgagtgtgctcaagtattgagtgaaatggtcatgtgtggcggttcactatatgttaaac
caggtggaacctcatcaggagatgccacaactgcttatgctaatagtgtttttaacattt
gtcaagctgtcacggccaatgttaatgcacttttatctactgatggtaacaaaattgccg
ataagtatgtccgcaatttacaacacagactttatgagtgtctctatagaaatagagatg
ttgacacagactttgtgaatgagttttacgcatatttgcgtaaacatttctcaatgatga
tactctctgacgatgctgttgtgtgtttcaatagcacttatgcatctcaaggtctagtgg
ctagcataaagaactttaagtcagttctttattatcaaaacaatgtttttatgtctgaag
caaaatgttggactgagactgaccttactaaaggacctcatgaattttgctctcaacata
caatgctagttaaacagggtgatgattatgtgtaccttccttacccagatccatcaagaa
tcctaggggccggctgttttgtagatgatatcgtaaaaacagatggtacacttatgattg
aacggttcgtgtctttagctatagatgcttacccacttactaaacatcctaatcaggagt
atgctgatgtctttcatttgtacttacaatacataagaaagctacatgatgagttaacag
gacacatgttagacatgtattctgttatgcttactaatgataacacttcaaggtattggg
aacctgagttttatgaggctatgtacacaccgcatacagtcttacaggctgttggggctt
gtgttctttgcaattcacagacttcattaagatgtggtgcttgcatacgtagaccattct
tatgttgtaaatgctgttacgaccatgtcatatcaacatcacataaattagtcttgtctg
ttaatccgtatgtttgcaatgctccaggttgtgatgtcacagatgtgactcaactttact
taggaggtatgagctattattgtaaatcacataaaccacccattagttttccattgtgtg
ctaatggacaagtttttggtttatataaaaatacatgtgttggtagcgataatgttactg
actttaatgcaattgcaacatgtgactggacaaatgctggtgattacattttagctaaca
cctgtactgaaagactcaagctttttgcagcagaaacgctcaaagctactgaggagacat
ttaaactgtcttatggtattgctactgtacgtgaagtgctgtctgacagagaattacatc
tttcatgggaagttggtaaacctagaccaccacttaaccgaaattatgtctttactggtt
atcgtgtaactaaaaacagtaaagtacaaataggagagtacacctttgaaaaaggtgact
atggtgatgctgttgtttaccgaggtataacaacttacaaattaaatgttggtgattatt
ttgtgctgacatcacatacagtaatgccattaagtgcacctacactagtgccacaagagc
actatgttagaattactggcttatacccaacactcaatatctcagatgagttttctagca
atgttgcaaattatcaaaaggttggtatgcaaaagtattctacactccagggaccacctg
gtactggtaagagtcattttgctattggcctagctctctactacccttctgctcgcatag
tgtatacagcttgctctcatgccgctgttgatgcactatgtgagaaggcattaaaatatt
tgcctatagataaatgtagtagaattatacctgcacgtgctcgtgtagagtgttttgata
aattcaaagtgaattcaacattagaacagtatgtcttttgtactgtaaatgcattgcctg
agacgacagcagatatagttgtctttgatgaaatttcaatggccacaaattatgatttga
gtgttgtcaatgccagattacgtgctaagcactatgtgtacattggcgaccctgctcaat
tacctgcaccacgcacattgctaactaagggcacactagaaccagaatatttcaattcag
tgtgtagacttatgaaaactataggtccagacatgttcctcggaacttgtcggcgttgtc
ctgctgaaattgttgacactgtgagtgctttggtttatgataataagcttaaagcacata
aagacaaatcagctcaatgctttaaaatgttttataagggtgttatcacgcatgatgttt
catctgcaattaacaggccacaaataggcgtggtaagagaattccttacacgtaaccctg
cttggagaaaagctgtctttatttcaccttataattcacagaatgctgtagcctcaaaga
ttttgggactaccaactcaaactgttgattcatcacagggctcagaatatgactatgtca
tattcactcaaaccactgaaacagctcactcttgtaatgtaaacagatttaatgttgcta
ttaccagagcaaaagtaggcatactttgcataatgtctgatagagacctttatgacaagt
tgcaatttacaagtcttgaaattccacgtaggaatgtggcaactttacaagctgaaaatg
taacaggactctttaaagattgtagtaaggtaatcactgggttacatcctacacaggcac
ctacacacctcagtgttgacactaaattcaaaactgaaggtttatgtgttgacatacctg
gcatacctaaggacatgacctatagaagactcatctctatgatgggttttaaaatgaatt
atcaagttaatggttaccctaacatgtttatcacccgcgaagaagctataagacatgtac
gtgcatggattggcttcgatgtcgaggggtgtcatgctactagagaagctgttggtacca
atttacctttacagctaggtttttctacaggtgttaacctagttgctgtacctacaggtt
atgttgatacacctaataatacagatttttccagagttagtgctaaaccaccgcctggag
atcaatttaaacacctcataccacttatgtacaaaggacttccttggaatgtagtgcgta
taaagattgtacaaatgttaagtgacacacttaaaaatctctctgacagagtcgtatttg
tcttatgggcacatggctttgagttgacatctatgaagtattttgtgaaaataggacctg
agcgcacctgttgtctatgtgatagacgtgccacatgcttttccactgcttcagacactt
atgcctgttggcatcattctattggatttgattacgtctataatccgtttatgattgatg
ttcaacaatggggttttacaggtaacctacaaagcaaccatgatctgtattgtcaagtcc
atggtaatgcacatgtagctagttgtgatgcaatcatgactaggtgtctagctgtccacg
agtgctttgttaagcgtgttgactggactattgaatatcctataattggtgatgaactga
agattaatgcggcttgtagaaaggttcaacacatggttgttaaagctgcattattagcag
acaaattcccagttcttcacgacattggtaaccctaaagctattaagtgtgtacctcaag
ctgatgtagaatggaagttctatgatgcacagccttgtagtgacaaagcttataaaatag
aagaattattctattcttatgccacacattctgacaaattcacagatggtgtatgcctat
tttggaattgcaatgtcgatagatatcctgctaattccattgtttgtagatttgacacta
gagtgctatctaaccttaacttgcctggttgtgatggtggcagtttgtatgtaaataaac
atgcattccacacaccagcttttgataaaagtgcttttgttaatttaaaacaattaccat
ttttctattactctgacagtccatgtgagtctcatggaaaacaagtagtgtcagatatag
attatgtaccactaaagtctgctacgtgtataacacgttgcaatttaggtggtgctgtct
gtagacatcatgctaatgagtacagattgtatctcgatgcttataacatgatgatctcag
ctggctttagcttgtgggtttacaaacaatttgatacttataacctctggaacactttta
caagacttcagagtttagaaaatgtggcttttaatgttgtaaataagggacactttgatg
gacaacagggtgaagtaccagtttctatcattaataacactgtttacacaaaagttgatg
gtgttgatgtagaattgtttgaaaataaaacaacattacctgttaatgtagcatttgagc
tttgggctaagcgcaacattaaaccagtaccagaggtgaaaatactcaataatttgggtg
tggacattgctgctaatactgtgatctgggactacaaaagagatgctccagcacatatat
ctactattggtgtttgttctatgactgacatagccaagaaaccaactgaaacgatttgtg
caccactcactgtcttttttgatggtagagttgatggtcaagtagacttatttagaaatg
cccgtaatggtgttcttattacagaaggtagtgttaaaggtttacaaccatctgtaggtc
ccaaacaagctagtcttaatggagtcacattaattggagaagccgtaaaaacacagttca
attattataagaaagttgatggtgttgtccaacaattacctgaaacttactttactcaga
gtagaaatttacaagaatttaaacccaggagtcaaatggaaattgatttcttagaattag
ctatggatgaattcattgaacggtataaattagaaggctatgccttcgaacatatcgttt
atggagattttagtcatagtcagttaggtggtttacatctactgattggactagctaaac
gttttaaggaatcaccttttgaattagaagattttattcctatggacagtacagttaaaa
actatttcataacagatgcgcaaacaggttcatctaagtgtgtgtgttctgttattgatt
tattacttgatgattttgttgaaataataaaatcccaagatttatctgtagtttctaagg
ttgtcaaagtgactattgactatacagaaatttcatttatgctttggtgtaaagatggcc
atgtagaaacattttacccaaaattacaatctagtcaagcgtggcaaccgggtgttgcta
tgcctaatctttacaaaatgcaaagaatgctattagaaaagtgtgaccttcaaaattatg
gtgatagtgcaacattacctaaaggcataatgatgaatgtcgcaaaatatactcaactgt
gtcaatatttaaacacattaacattagctgtaccctataatatgagagttatacattttg
gtgctggttctgataaaggagttgcaccaggtacagctgttttaagacagtggttgccta
cgggtacgctgcttgtcgattcagatcttaatgactttgtctctgatgcagattcaactt
tgattggtgattgtgcaactgtacatacagctaataaatgggatctcattattagtgata
tgtacgaccctaagactaaaaatgttacaaaagaaaatgactctaaagagggttttttca
cttacatttgtgggtttatacaacaaaagctagctcttggaggttccgtggctataaaga
taacagaacattcttggaatgctgatctttataagctcatgggacacttcgcatggtgga
cagcctttgttactaatgtgaatgcgtcatcatctgaagcatttttaattggatgtaatt
atcttggcaaaccacgcgaacaaatagatggttatgtcatgcatgcaaattacatatttt
ggaggaatacaaatccaattcagttgtcttcctattctttatttgacatgagtaaatttc
cccttaaattaaggggtactgctgttatgtctttaaaagaaggtcaaatcaatgatatga
ttttatctcttcttagtaaaggtagacttataattagagaaaacaacagagttgttattt
ctagtgatgttcttgttaacaactaaacgaacaatgtttgtttttcttgttttattgcca
ctagtctctagtcagtgtgttaatcttacaaccagaactcaattaccccctgcatacact
aattctttcacacgtggtgtttattaccctgacaaagttttcagatcctcagttttacat
tcaactcaggacttgttcttacctttcttttccaatgttacttggttccatgctatacat
gtctctgggaccaatggtactaagaggtttgataaccctgtcctaccatttaatgatggt
gtttattttgcttccactgagaagtctaacataataagaggctggatttttggtactact
ttagattcgaagacccagtccctacttattgttaataacgctactaatgttgttattaaa
gtctgtgaatttcaattttgtaatgatccatttttgggtgtttattaccacaaaaacaac
aaaagttggatggaaagtgagttcagagtttattctagtgcgaataattgcacttttgaa
tatgtctctcagccttttcttatggaccttgaaggaaaacagggtaatttcaaaaatctt
agggaatttgtgtttaagaatattgatggttattttaaaatatattctaagcacacgcct
attaatttagtgcgtgatctccctcagggtttttcggctttagaaccattggtagatttg
ccaataggtattaacatcactaggtttcaaactttacttgctttacatagaagttatttg
actcctggtgattcttcttcaggttggacagctggtgctgcagcttattatgtgggttat
cttcaacctaggacttttctattaaaatataatgaaaatggaaccattacagatgctgta
gactgtgcacttgaccctctctcagaaacaaagtgtacgttgaaatccttcactgtagaa
aaaggaatctatcaaacttctaactttagagtccaaccaacagaatctattgttagattt
cctaatattacaaacttgtgcccttttggtgaagtttttaacgccaccagatttgcatct
gtttatgcttggaacaggaagagaatcagcaactgtgttgctgattattctgtcctatat
aattccgcatcattttccacttttaagtgttatggagtgtctcctactaaattaaatgat
ctctgctttactaatgtctatgcagattcatttgtaattagaggtgatgaagtcagacaa
atcgctccagggcaaactggaaagattgctgattataattataaattaccagatgatttt
acaggctgcgttatagcttggaattctaacaatcttgattctaaggttggtggtaattat
aattacctgtatagattgtttaggaagtctaatctcaaaccttttgagagagatatttca
actgaaatctatcaggccggtagcacaccttgtaatggtgttgaaggttttaattgttac
tttcctttacaatcatatggtttccaacccactaatggtgttggttaccaaccatacaga
gtagtagtactttcttttgaacttctacatgcaccagcaactgtttgtggacctaaaaag
tctactaatttggttaaaaacaaatgtgtcaatttcaacttcaatggtttaacaggcaca
ggtgttcttactgagtctaacaaaaagtttctgcctttccaacaatttggcagagacatt
gctgacactactgatgctgtccgtgatccacagacacttgagattcttgacattacacca
tgttcttttggtggtgtcagtgttataacaccaggaacaaatacttctaaccaggttgct
gttctttatcaggatgttaactgcacagaagtccctgttgctattcatgcagatcaactt
actcctacttggcgtgtttattctacaggttctaatgtttttcaaacacgtgcaggctgt
ttaataggggctgaacatgtcaacaactcatatgagtgtgacatacccattggtgcaggt
atatgcgctagttatcagactcagactaattctcctcggcgggcacgtagtgtagctagt
caatccatcattgcctacactatgtcacttggtgcagaaaattcagttgcttactctaat
aactctattgccatacccacaaattttactattagtgttaccacagaaattctaccagtg
tctatgaccaagacatcagtagattgtacaatgtacatttgtggtgattcaactgaatgc
agcaatcttttgttgcaatatggcagtttttgtacacaattaaaccgtgctttaactgga
atagctgttgaacaagacaaaaacacccaagaagtttttgcacaagtcaaacaaatttac
aaaacaccaccaattaaagattttggtggttttaatttttcacaaatattaccagatcca
tcaaaaccaagcaagaggtcatttattgaagatctacttttcaacaaagtgacacttgca
gatgctggcttcatcaaacaatatggtgattgccttggtgatattgctgctagagacctc
atttgtgcacaaaagtttaacggccttactgttttgccacctttgctcacagatgaaatg
attgctcaatacacttctgcactgttagcgggtacaatcacttctggttggacctttggt
gcaggtgctgcattacaaataccatttgctatgcaaatggcttataggtttaatggtatt
ggagttacacagaatgttctctatgagaaccaaaaattgattgccaaccaatttaatagt
gttattggcaaaattcaagactcactttcttccacagcaagtgcacttggaaaacttcaa
gatgtggtcaaccaaaatgcacaagctttaaacacgcttgttaaacaacttagctccaat
tttggtgcaatttcaagtgttttaaatgatatcctttcacgtcttgacaaagttgaggct
gaagtgcaaattgataggttgatcacaggcagacttcaaagtttgcagacatatgtgact
caacaattaattagagctgcagaaatcagagcttctgctaatcttgctgctactaaaatg
tcagagtgtgtacttggacaatcaaaaagagttgatttttgtggaaagggctatcatctt
atgtccttccctcagtcagcacctcatggtgtagtcttcttgcatgtgacttatgtccct
gcacaagaaaagaacttcacaactgctcctgccatttgtcatgatggaaaagcacacttt
cctcgtgaaggtgtctttgtttcaaatggcacacactggtttgtaacacaaaggaatttt
tatgaaccacaaatcattactacagacaacacatttgtgtctggtaactgtgatgttgta
ataggaattgtcaacaacacagtttatgatcctttgcaacctgaattagactcattcaag
gaggagttagataaatattttaagaatcatacatcaccagatgttgatttaggtgacatc
tctggcattaatgcttcagttgtaaacattcaaaaagaaattgaccgcctcaatgaggtt
gccaagaatttaaatgaatctctcatcgatctccaagaacttggaaagtatgagcagtat
ataaaatggccatggtacatttggctaggttttatagctggcttgattgccatagtaatg
gtgacaattatgctttgctgtatgaccagttgctgtagttgtctcaagggctgttgttct
tgtggatcctgctgcaaatttgatgaagacgactctgagccagtgctcaaaggagtcaaa
ttacattacacataaacgaacttatggatttgtttatgagaatcttcacaattggaactg
taactttgaagcaaggtgaaatcaaggatgctactccttcagattttgttcgcgctactg
caacgataccgatacaagcctcactccctttcggatggcttattgttggcgttgcacttc
ttgctgtttttcagagcgcttccaaaatcataaccctcaaaaagagatggcaactagcac
tctccaagggtgttcactttgtttgcaacttgctgttgttgtttgtaacagtttactcac
accttttgctcgttgctgctggccttgaagccccttttctctatctttatgctttagtct
acttcttgcagagtataaactttgtaagaataataatgaggctttggctttgctggaaat
gccgttccaaaaacccattactttatgatgccaactattttctttgctggcatactaatt
gttacgactattgtataccttacaatagtgtaacttcttcaattgtcattacttcaggtg
atggcacaacaagtcctatttctgaacatgactaccagattggtggttatactgaaaaat
gggaatctggagtaaaagactgtgttgtattacacagttacttcacttcagactattacc
agctgtactcaactcaattgagtacagacactggtgttgaacatgttaccttcttcatct
acaataaaattgttgatgagcctgaagaacatgtccaaattcacacaatcgacggttcat
ccggagttgttaatccagtaatggaaccaatttatgatgaaccgacgacgactactagcg
tgcctttgtaagcacaagctgatgagtacgaacttatgtactcattcgtttcggaagaga
caggtacgttaatagttaatagcgtacttctttttcttgctttcgtggtattcttgctag
ttacactagccatccttactgcgcttcgattgtgtgcgtactgctgcaatattgttaacg
tgagtcttgtaaaaccttctttttacgtttactctcgtgttaaaaatctgaattcttcta
gagttcctgatcttctggtctaaacgaactaaatattatattagtttttctgtttggaac
tttaattttagccatggcagattccaacggtactattaccgttgaagagcttaaaaagct
ccttgaacaatggaacctagtaataggtttcctattccttacatggatttgtcttctaca
atttgcctatgccaacaggaataggtttttgtatataattaagttaattttcctctggct
gttatggccagtaactttagcttgttttgtgcttgctgctgtttacagaataaattggat
caccggtggaattgctatcgcaatggcttgtcttgtaggcttgatgtggctcagctactt
cattgcttctttcagactgtttgcgcgtacgcgttccatgtggtcattcaatccagaaac
taacattcttctcaacgtgccactccatggcactattctgaccagaccgcttctagaaag
tgaactcgtaatcggagctgtgatccttcgtggacatcttcgtattgctggacaccatct
aggacgctgtgacatcaaggacctgcctaaagaaatcactgttgctacatcacgaacgct
ttcttattacaaattgggagcttcgcagcgtgtagcaggtgactcaggttttgctgcata
cagtcgctacaggattggcaactataaattaaacacagaccattccagtagcagtgacaa
tattgctttgcttgtacagtaagtgacaacagatgtttcatctcgttgactttcaggtta
ctatagcagagatattactaattattatgaggacttttaaagtttccatttggaatcttg
attacatcataaacctcataattaaaaatttatctaagtcactaactgagaataaatatt
ctcaattagatgaagagcaaccaatggagattgattaaacgaacatgaaaattattcttt
tcttggcactgataacactcgctacttgtgagctttatcactaccaagagtgtgttagag
gtacaacagtacttttaaaagaaccttgctcttctggaacatacgagggcaattcaccat
ttcatcctctagctgataacaaatttgcactgacttgctttagcactcaatttgcttttg
cttgtcctgacggcgtaaaacacgtctatcagttacgtgccagatcagtttcacctaaac
tgttcatcagacaagaggaagttcaagaactttactctccaatttttcttattgttgcgg
caatagtgtttataacactttgcttcacactcaaaagaaagacagaatgattgaactttc
attaattgacttctatttgtgctttttagcctttctgctattccttgttttaattatgct
tattatcttttggttctcacttgaactgcaagatcataatgaaacttgtcacgcctaaac
gaacatgaaatttcttgttttcttaggaatcatcacaactgtagctgcatttcaccaaga
atgtagtttacagtcatgtactcaacatcaaccatatgtagttgatgacccgtgtcctat
tcacttctattctaaatggtatattagagtaggagctagaaaatcagcacctttaattga
attgtgcgtggatgaggctggttctaaatcacccattcagtacatcgatatcggtaatta
tacagtttcctgttcaccttttacaattaattgccaggaacctaaattgggtagtcttgt
agtgcgttgttcgttctatgaagactttttagagtatcatgacgttcgtgttgttttaga
tttcatctaaacgaacaaactaaaatgtctgataatggaccccaaaatcagcgaaatgca
ccccgcattacgtttggtggaccctcagattcaactggcagtaaccagaatggagaacgc
agtggggcgcgatcaaaacaacgtcggccccaaggtttacccaataatactgcgtcttgg
ttcaccgctctcactcaacatggcaaggaagaccttaaattccctcgaggacaaggcgtt
ccaattaacaccaatagcagtccagatgaccaaattggctactaccgaagagctaccaga
cgaattcgtggtggtgacggtaaaatgaaagatctcagtccaagatggtatttctactac
ctaggaactgggccagaagctggacttccctatggtgctaacaaagacggcatcatatgg
gttgcaactgagggagccttgaatacaccaaaagatcacattggcacccgcaatcctgct
aacaatgctgcaatcgtgctacaacttcctcaaggaacaacattgccaaaaggcttctac
gcagaagggagcagaggcggcagtcaagcctcttctcgttcctcatcacgtagtcgcaac
agttcaagaaattcaactccaggcagcagtaggggaacttctcctgctagaatggctggc
aatggcggtgatgctgctcttgctttgctgctgcttgacagattgaaccagcttgagagc
aaaatgtctggtaaaggccaacaacaacaaggccaaactgtcactaagaaatctgctgct
gaggcttctaagaagcctcggcaaaaacgtactgccactaaagcatacaatgtaacacaa
gctttcggcagacgtggtccagaacaaacccaaggaaattttggggaccaggaactaatc
agacaaggaactgattacaaacattggccgcaaattgcacaatttgcccccagcgcttca
gcgttcttcggaatgtcgcgcattggcatggaagtcacaccttcgggaacgtggttgacc
tacacaggtgccatcaaattggatgacaaagatccaaatttcaaagatcaagtcattttg
ctgaataagcatattgacgcatacaaaacattcccaccaacagagcctaaaaaggacaaa
aagaagaaggctgatgaaactcaagccttaccgcagagacagaagaaacagcaaactgtg
actcttcttcctgctgcagatttggatgatttctccaaacaattgcaacaatccatgagc
agtgctgactcaactcaggcctaaactcatgcagaccacacaaggcagatgggctatata
aacgttttcgcttttccgtttacgatatatagtctactcttgtgcagaatgaattctcgt
aactacatagcacaagtagatgtagttaactttaatctcacatagcaatctttaatcagt
gtgtaacattagggaggacttgaaagagccaccacattttcaccgaggccacgcggagta
cgatcgagtgtacagtgaacaatgctagggagagctgcctatatggaagagccctaatgt
gtaaaattaattttagtagtgctatccccatgtgattttaatagcttcttaggagaatga
ca--------------------------------
>LC528233.1 Japan
---ccccaaaatgctgttgtttataccttcccaggtaacaaaccaaccaactttcgatct
cttgtagatctgttctctaaacgaactttaaaatctgtgtggctgtcactcggctgcatg
cttagtgcactcacgcagtataattaataactaattactgtcgttgacaggacacgagta
actcgtctatcttctgcaggctgcttacggtttcgtccgtgttgcagccgatcatcagca
catctaggtttcgtccgggtgtgaccgaaaggtaagatggagagccttgtccctggtttc
aacgagaaaacacacgtccaactcagtttgcctgttttacaggttcgcgacgtgctcgta
cgtggctttggagactccgtggaggaggtcttatcagaggcacgtcaacatcttaaagat
ggcacttgtggcttagtagaagttgaaaaaggcgttttgcctcaacttgaacagccctat
gtgttcatcaaacgttcggatgctcgaactgcacctcatggtcatgttatggttgagctg
gtagcagaactcgaaggcattcagtacggtcgtagtggtgagacacttggtgtccttgtc
cctcatgtgggcgaaataccagtggcttaccgcaaggttcttcttcgtaagaacggtaat
aaaggagctggtggccatagttacggcgccgatctaaagtcatttgacttaggcgacgag
cttggcactgatccttatgaagattttcaagaaaactggaacactaaacatagcagtggt
gttacccgtgaactcatgcgtgagcttaacggaggggcatacactcgctatgtcgataac
aacttctgtggccctgatggctaccctcttgagtgcattaaagaccttctagcacgtgct
ggtaaagcttcatgcactttgtccgaacaactggactttattgacactaagaggggtgta
tactgctgccgtgaacatgagcatgaaattgcttggtacacggaacgttctgaaaagagc
tatgaattgcagacaccttttgaaattaaattggcaaagaaatttgacaccttcaatggg
gaatgtccaaattttgtatttcccttaaattccataatcaagactattcaaccaagggtt
gaaaagaaaaagcttgatggctttatgggtagaattcgatctgtctatccagttgcgtca
ccaaatgaatgcaaccaaatgtgcctttcaactctcatgaagtgtgatcattgtggtgaa
acttcatggcagacgggcgattttgttaaagccacttgcgaattttgtggcactgagaat
ttgactaaagaaggtgccactacttgtggttacttaccccaaaatgctgttgttaaaatt
tattgtccagcatgtcacaattcagaagtaggacctgagcatagtcttgccgaataccat
aatgaatctggcttgaaaaccattcttcgtaagggtggtcgcactattgcctttggaggc
tgtgtgttctcttatgttggttgccataacaagtgtgcctattgggttccacgtgctagc
gctaacataggttgtaaccatacaggtgttgttggagaaggttccgaaggtcttaatgac
aaccttcttgaaatactccaaaaagagaaagtcaacatcaatattgttggtgactttaaa
cttaatgaagagatcgccattattttggcatctttttctgcttccacaagtgcttttgtg
gaaactgtgaaaggtttggattataaagcattcaaacaaattgttgaatcctgtggtaat
tttaaagttacaaaaggaaaagctaaaaaaggtgcctggaatattggtgaacagaaatca
atactgagtcctctttatgcatttgcatcagaggctgctcgtgttgtacgatcaattttc
tcccgcactcttgaaactgctcaaaattctgtgcgtgttttacagaaggccgctataaca
atactagatggaatttcacagtattcactgagactcattgatgctatgatgttcacatct
gatttggctactaacaatctagttgtaatggcctacattacaggtggtgttgttcagttg
acttcgcagtggctaactaacatctttggcactgtttatgaaaaactcaaacccgtcctt
gattggcttgaagagaagtttaaggaaggtgtagagtttcttagagacggttgggaaatt
gttaaatttatctcaacctgtgcttgtgaaattgtcggtggacaaattgtcacctgtgca
aaggaaattaaggagagtgttcagacattctttaagcttgtaaataaatttttggctttg
tgtgctgactctatcattattggtggagctaaacttaaagccttgaatttaggtgaaaca
tttgtcacgcactcaaagggattgtacagaaagtgtgttaaatccagagaagaaactggc
ctactcatgcctctaaaagccccaaaagaaattatcttcttagagggagaaacacttccc
acagaagtgttaacagaggaagttgtcttgaaaactggtgatttacaaccattagaacaa
cctactagtgaagctgttgaagctccattggttggtacaccagtttgtattaacgggctt
atgttgctcgaaatcaaagacacagaaaagtactgtgcccttgcacctaatatgatggta
acaaacaataccttcacactcaaaggcggtgcaccaacaaaggttacttttggtgatgac
actgtgatagaagtgcaaggttacaagagtgtgaatatcacttttgaacttgatgaaagg
attgataaagtacttaatgagaagtgctctgcctatacagttgaactcggtacagaagta
aatgagttcgcctgtgttgtggcagatgctgtcataaaaactttgcaaccagtatctgaa
ttacttacaccactgggcattgatttagatgagtggagtatggctacatactacttattt
gatgagtctggtgagtttaaattggcttcacatatgtattgttctttctaccctccagat
gaggatgaagaagaaggtgattgtgaagaagaagagtttgagccatcaactcaatatgag
tatggtactgaagatgattaccaaggtaaacctttggaatttggtgccacttctgctgct
cttcaacctgaagaagagcaagaagaagattggttagatgatgatagtcaacaaactgtt
ggtcaacaagacggcagtgaggacaatcagacaactactattcaaacaattgttgaggtt
caacctcaattagagatggaacttacaccagttgttcagactattgaagtgaatagtttt
agtggttatttaaaacttactgacaatgtatacattaaaaatgcagacattgtggaagaa
gctaaaaaggtaaaaccaacagtggttgttaatgcagccaatgtttaccttaaacatgga
ggaggtgttgcaggagccttaaataaggctactaacaatgccatgcaagttgaatctgat
gattacatagctactaatggaccacttaaagtgggtggtagttgtgttttaagcggacac
aatcttgctaaacactgtcttcatgttgtcggcccaaatgttaacaaaggtgaagacatt
caacttcttaagagtgcttatgaaaattttaatcagcacgaagttctacttgcaccatta
ttatcagctggtatttttggtgctgaccctatacattctttaagagtttgtgtagatact
gttcgcacaaatgtctacttagctgtctttgataaaaatctctatgacaaacttgtttca
agctttttggaaatgaagagtgaaaagcaagttgaacaaaagatcgctgagattcctaaa
gaggaagttaagccatttataactgaaagtaaaccttcagttgaacagagaaaacaagat
gataagaaaatcaaagcttgtgttgaagaagttacaacaactctggaagaaactaagttc
ctcacagaaaacttgttactttatattgacattaatggcaatcttcatccagattctgcc
actcttgttagtgacattgacatcactttcttaaagaaagatgctccatatatagtgggt
gatgttgttcaagagggtgttttaactgctgtggttatacctactaaaaaggctggtggc
actactgaaatgctagcgaaagctttgagaaaagtgccaacagacaattatataaccact
tacccgggtcagggtttaaatggttacactgtagaggaggcaaagacagtgcttaaaaag
tgtaaaagtgccttttacattctaccatctattatctctaatgagaagcaagaaattctt
ggaactgtttcttggaatttgcgagaaatgcttgcacatgcagaagaaacacgcaaatta
atgcctgtctgtgtggaaactaaagccatagtttcaactatacagcgtaaatataagggt
attaaaatacaagagggtgtggttgattatggtgctagattttacttttacaccagtaaa
acaactgtagcgtcacttatcaacacacttaacgatctaaatgaaactcttgttacaatg
ccacttggctatgtaacacatggcttaaatttggaagaagctgctcggtatatgagatct
ctcaaagtgccagctacagtttctgtttcttcacctgatgctgttacagcgtataatggt
tatcttacttcttcttctaaaacacctgaagaacattttattgaaaccatctcacttgct
ggttcctataaagattggtcctattctggacaatctacacaactaggtatagaatttctt
aagagaggtgataaaagtgtatattacactagtaatcctaccacattccacctagatggt
gaagttatcacctttgacaatcttaagacacttctttctttgagagaagtgaggactatt
aaggtgtttacaacagtagacaacattaacctccacacgcaagttgtggacatgtcaatg
acatatggacaacagtttggtccaacttatttggatggagctgatgttactaaaataaaa
cctcataattcacatgaaggtaaaacattttatgttttacctaatgatgacactctacgt
gttgaggcttttgagtactaccacacaactgatcctagttttctgggtaggtacatgtca
gcattaaatcacactaaaaagtggaaatacccacaagttaatggtttaacttctattaaa
tgggcagataacaactgttatcttgccactgcattgttaacactccaacaaatagagttg
aagtttaatccacctgctctacaagatgcttattacagagcaagggctggtgaagctgct
aacttttgtgcacttatcttagcctactgtaataagacagtaggtgagttaggtgatgtt
agagaaacaatgagttacttgtttcaacatgccaatttagattcttgcaaaagagtcttg
aacgtggtgtgtaaaacttgtggacaacagcagacaacccttaagggtgtagaagctgtt
atgtacatgggcacactttcttatgaacaatttaagaaaggtgttcagataccttgtacg
tgtggtaaacaagctacaaaatatctagtacaacaggagtcaccttttgttatgatgtca
gcaccacctgctcagtatgaacttaagcatggtacatttacttgtgctagtgagtacact
ggtaattaccagtgtggtcactataaacatataacttctaaagaaactttgtattgcata
gacggtgctttacttacaaagtcctcagaatacaaaggtcctattacggatgttttctac
aaagaaaacagttacacaacaaccataaaaccagttacttataaattggatggtgttgtt
tgtacagaaattgaccctaagttggacaattattataagaaagacaattcttatttcaca
gagcaaccaattgatcttgtaccaaaccaaccatatccaaacgcaagcttcgataatttt
aagtttgtatgtgataatatcaaatttgctgatgatttaaaccagttaactggttataag
aaacctgcttcaagagagcttaaagttacatttttccctgacttaaatggtgatgtggtg
gctattgattataaacactacacaccctcttttaagaaaggagctaaattgttacataaa
cctattgtttggcatgttaacaatgcaactaataaagccacgtataaaccaaatacctgg
tgtatacgttgtctttggagcacaaaaccagttgaaacatcaaattcgtttgatgtactg
aagtcagaggacgcgcagggaatggataatcttgcctgcgaagatctaaaaccagtctct
gaagaagtagtggaaaatcctaccatacagaaagacgttcttgagtgtaatgtgaaaact
accgaagttgtaggagacattatacttaaaccagcaaataatagtttaaaaattacagaa
gaggttggccacacagatctaatggctgcttatgtagacaattctagtcttactattaag
aaacctaatgaattatctagagtattaggtttgaaaacccttgctactcatggtttagct
gctgttaatagtgtcccttgggatactatagctaattatgctaagccttttcttaacaaa
gttgttagtacaactactaacatagttacacggtgtttaaaccgtgtttgtactaattat
atgccttatttctttactttattgctacaattgtgtacttttactagaagtacaaattct
agaattaaagcatctatgccgactactatagcaaagaatactgttaagagtgtcggtaaa
ttttgtctagaggcttcatttaattatttgaagtcacctaatttttctaaactgataaat
attataatttggtttttactattaagtgtttgcctaggttctttaatctactcaaccgct
gctttaggtgttttaatgtctaatttaggcatgccttcttactgtactggttacagagaa
ggctatttgaactctactaatgtcactattgcaacctactgtactggttctataccttgt
agtgtttgtcttagtggtttagattctttagacacctatccttctttagaaactatacaa
attaccatttcatcttttaaatgggatttaactgcttttggcttagttgcagagtggttt
ttggcatatattcttttcactaggtttttctatgtacttggattggctgcaatcatgcaa
ttgtttttcagctattttgcagtacattttattagtaattcttggcttatgtggttaata
attaatcttgtacaaatggccccgatttcagctatggttagaatgtacatcttctttgca
tcattttattatgtatggaaaagttatgtgcatgttgtagacggttgtaattcatcaact
tgtatgatgtgttacaaacgtaatagagcaacaagagtcgaatgtacaactattgttaat
ggtgttagaaggtccttttatgtctatgctaatggaggtaaaggcttttgcaaactacac
aattggaattgtgttaattgtgatacattctgtgctggtagtacatttattagtgatgaa
gttgcgagagacttgtcactacagtttaaaagaccaataaatcctactgaccagtcttct
tacatcgttgatagtgttacagtgaagaatggttccatccatctttactttgataaagct
ggtcaaaagacttatgaaagacattctctctctcattttgttaacttagacaacctgaga
gctaataacactaaaggttcattgcctattaatgttatagtttttgatggtaaatcaaaa
tgtgaagaatcatctgcaaaatcagcgtctgtttactacagtcagcttatgtgtcaacct
atactgttactagatcaggcattagtgtctgatgttggtgatagtgcggaagttgcagtt
aaaatgtttgatgcttacgttaatacgttttcatcaacttttaacgtaccaatggaaaaa
ctcaaaacactagttgcaactgcagaagctgaacttgcaaagaatgtgtccttagacaat
gtcttatctacttttatttcagcagctcggcaagggtttgttgattcagatgtagaaact
aaagatgttgttgaatgtcttaaattgtcacatcaatctgacatagaagttactggcgat
agttgtaataactatatgctcacctataacaaagttgaaaacatgacaccccgtgacctt
ggtgcttgtattgactgtagtgcgcgtcatattaatgcgcaggtagcaaaaagtcacaac
attgctttgatatggaacgttaaagatttcatgtcattgtctgaacaactacgaaaacaa
atacgtagtgctgctaaaaagaataacttaccttttaagttgacatgtgcaactactaga
caagttgttaatgttgtaacaacaaagatagcacttaagggtggtaaaattgttaataat
tggttgaagcagttaattaaagttacacttgtgttcctttttgttgctgctattttctat
ttaataacacctgttcatgtcatgtctaaacatactgacttttcaagtgaaatcatagga
tacaaggctattgatggtggtgtcactcgtgacatagcatctacagatacttgttttgct
aacaaacatgctgattttgacacatggtttagccagcgtggtggtagttatactaatgac
aaagcttgcccattgattgctgcagtcataacaagagaagtgggttttgtcgtgcctggt
ttgcctggcacgatattacgcacaactaatggtgactttttgcatttcttacctagagtt
tttagtgcagttggtaacatctgttacacaccatcaaaacttatagagtacactgacttt
gcaacatcagcttgtgttttggctgctgaatgtacaatttttaaagatgcttctggtaag
ccagtaccatattgttatgataccaatgtactagaaggttctgttgcttatgaaagttta
cgccctgacacacgttatgtgctcatggatggctctattattcaatttcctaacacctac
cttgaaggttctgttagagtggtaacaacttttgattctgagtactgtaggcacggcact
tgtgaaagatcagaagctggtgtttgtgtatctactagtggtagatgggtacttaacaat
gattattacagatctttaccaggagttttctgtggtgtagatgctgtaaatttacttact
aatatgtttacaccactaattcaacctattggtgctttggacatatcagcatctatagta
gctggtggtattgtagctatcgtagtaacatgccttgcctactattttatgaggtttaga
agagcttttggtgaatacagtcatgtagttgcctttaatactttactattccttatgtca
ttcactgtactctgtttaacaccagtttactcattcttacctggtgtttattctgttatt
tacttgtacttgacattttatcttactaatgatgtttcttttttagcacatattcagtgg
atggttatgttcacacctttagtacctttctggataacaattgcttatatcatttgtatt
tccacaaagcatttctattggttctttagtaattacctaaagagacgtgtagtctttaat
ggtgtttcctttagtacttttgaagaagctgcgctgtgcacctttttgttaaataaagaa
atgtatctaaagttgcgtagtgatgtgctattacctcttacgcaatataatagatactta
gctctttataataagtacaagtattttagtggagcaatggatacaactagctacagagaa
gctgcttgttgtcatctcgcaaaggctctcaatgacttcagtaactcaggttctgatgtt
ctttaccaaccaccacaaacctctatcacctcagctgttttgcagagtggttttagaaaa
atggcattcccatctggtaaagttgagggttgtatggtacaagtaacttgtggtacaact
acacttaacggtctttggcttgatgacgtagtttactgtccaagacatgtgatctgcacc
tctgaagacatgcttaaccctaattatgaagatttactcattcgtaagtctaatcataat
ttcttggtacaggctggtaatgttcaactcagggttattggacattctatgcaaaattgt
gtacttaagcttaaggttgatacagccaatcctaagacacctaagtataagtttgttcgc
attcaaccaggacagactttttcagtgttagcttgttacaatggttcaccatctggtgtt
taccaatgtgctatgaggcccaatttcactattaagggttcattccttaatggttcatgt
ggtagtgttggttttaacatagattatgactgtgtctctttttgttacatgcaccatatg
gaattaccaactggagttcatgctggcacagacttagaaggtaacttttatggacctttt
gttgacaggcaaacagcacaagcagctggtacggacacaactattacagttaatgtttta
gcttggttgtacgctgctgttataaatggagacaggtggtttctcaatcgatttaccaca
actcttaatgactttaaccttgtggctatgaagtacaattatgaacctctaacacaagac
catgttgacatactaggacctctttctgctcaaactggaattgccgttttagatatgtgt
gcttcattaaaagaattactgcaaaatggtatgaatggacgtaccatattgggtagtgct
ttattagaagatgaatttacaccttttgatgttgttagacaatgctcaggtgttactttc
caaagtgcagtgaaaagaacaatcaagggtacacaccactggttgttactcacaattttg
acttcacttttagttttagtccagagtactcaatggtctttgttcttttttttttatgaa
aatgcctttttaccttttgctatgggtattattgctatgtctgcttttgcaatgatgttt
gtcaaacataagcatgcatttctctgtttgtttttgttaccttctcttgccactgtagct
tattttaatatggtctatatgcctgctagttgggtgatgcgtattatgacatggttggat
atggttgatactagtttgtctggttttaagctaaaagactgtgttatgtatgcatcagct
gtagtgttactaatccttatgacagcaagaactgtgtatgatgatggtgctaggagagtg
tggacacttatgaatgtcttgacactcgtttataaagtttattatggtaatgctttagat
caagccatttccatgtgggctcttataatctctgttacttctaactactcaggtgtagtt
acaactgtcatgtttttggccagaggtattgtttttatgtgtgttgagtattgccctatt
ttcttcataactggtaatacacttcagtgtataatgctagtttattgtttcttaggctat
ttttgtacttgttactttggcctcttttgtttactcaaccgctactttagactgactctt
ggtgtttatgattacttagtttctacacaggagtttagatatatgaattcacagggacta
ctcccacccaagaatagcatagatgccttcaaactcaacattaaattgttgggtgttggt
ggcaaaccttgtatcaaagtagccactgtacagtctaaaatgtcagatgtaaagtgcaca
tcagtagtcttactctcagttttgcaacaactcagagtagaatcatcatctaaattgtgg
gctcaatgtgtccagttacacaatgacattctcttagctaaagatactactgaagccttt
gaaaaaatggtttcactactttctgttttgctttccatgcagggtgctgtagacataaac
aagctttgtgaagaaatgctggacaacagggcaaccttacaagctatagcctcagagttt
agttcccttccatcatatgcagcttttgctactgctcaagaagcttatgagcaggctgtt
gctaatggtgattctgaagttgttcttaaaaagttgaagaagtctttgaatgtggctaaa
tctgaatttgaccgtgatgcagccatgcaacgtaagttggaaaagatggctgatcaagct
atgacccaaatgtataaacaggctagatctgaggacaagagggcaaaagttactagtgct
atgcagacaatgcttttcactatgcttagaaagttggataatgatgcactcaacaacatt
atcaacaatgcaagagatggttgtgttcccttgaacataatacctcttacaacagcagcc
aaactaatggttgtcataccagactataacacatataaaaatacgtgtgatggtacaaca
tttacttatgcatcagcattgtgggaaatccaacaggttgtagatgcagatagtaaaatt
gttcaacttagtgaaattagtatggacaattcacctaatttagcatggcctcttattgta
acagctttaagggccaattctgctgtcaaattacagaataatgagcttagtcctgttgca
ctacgacagatgtcttgtgctgccggtactacacaaactgcttgcactgatgacaatgcg
ttagcttactacaacacaacaaagggaggtaggtttgtacttgcactgttatccgattta
caggatttgaaatgggctagattccctaagagtgatggaactggtactatctatacagaa
ctggaaccaccttgtaggtttgttacagacacacctaaaggtcctaaagtgaagtattta
tactttattaaaggattaaacaacctaaatagaggtatggtacttggtagtttagctgcc
acagtacgtctacaagctggtaatgcaacagaagtgcctgccaattcaactgtattatct
ttctgtgcttttgctgtagatgctgctaaagcttacaaagattatctagctagtggggga
caaccaatcactaattgtgttaagatgttgtgtacacacactggtactggtcaggcaata
acagttacaccggaagccaatatggatcaagaatcctttggtggtgcatcgtgttgtctg
tactgccgttgccacatagatcatccaaatcctaaaggattttgtgacttaaaaggtaag
tatgtacaaatacctacaacttgtgctaatgaccctgtgggttttacacttaaaaacaca
gtctgtaccgtctgcggtatgtggaaaggttatggctgtagttgtgatcaactccgcgaa
cccatgcttcagtcagctgatgcacaatcgtttttaaacgggtttgcggtgtaagtgcag
cccgtcttacaccgtgcggcacaggcactagtactgatgtcgtatacagggcttttgaca
tctacaatgataaagtagctggttttgctaaattcctaaaaactaattgttgtcgcttcc
aagaaaaggacgaagatgacaatttaattgattcttactttgtagttaagagacacactt
tctctaactaccaacatgaagaaacaatttataatttacttaaggattgtccagctgttg
ctaaacatgacttctttaagtttagaatagacggtgacatggtaccacatatatcacgtc
aacgtcttactaaatacacaatggcagacctcgtctatgctttaaggcattttgatgaag
gtaattgtgacacattaaaagaaatacttgtcacatacaattgttgtgatgatgattatt
tcaataaaaaggactggtatgattttgtagaaaacccagatatattacgcgtatacgcca
acttaggtgaacgtgtacgccaagctttgttaaaaacagtacaattctgtgatgccatgc
gaaatgctggtattgttggtgtactgacattagataatcaagatctcaatggtaactggt
atgatttcggtgatttcatacaaaccacgccaggtagtggagttcctgttgtagattctt
attattcattgttaatgcctatattaaccttgaccagggctttaactgcagagtcacatg
ttgacactgacttaacaaagccttacattaagtgggatttgttaaaatatgacttcacgg
aagagaggttaaaactctttgaccgttattttaaatattgggatcagacataccacccaa
attgtgttaactgtttggatgacagatgcattctgcattgtgcaaactttaatgttttat
tctctacagtgttcccacctacaagttttggaccactagtgagaaaaatatttgttgatg
gtgttccatttgtagtttcaactggataccacttcagagagctaggtgttgtacataatc
aggatgtaaacttacatagctctagacttagttttaaggaattacttgtgtatgctgctg
accctgctatgcacgctgcttctggtaatctattactagataaacgcactacgtgctttt
cagtagctgcacttactaacaatgttgcttttcaaactgtcaaacccggtaattttaaca
aagacttctatgactttgctgtgtctaagggtttctttaaggaaggaagttctgttgaat
taaaacacttcttctttgctcaggatggtaatgctgctatcagcgattatgactactatc
gttataatctaccaacaatgtgtgatatcagacaactactatttgtagttgaagttgttg
ataagtactttgattgttacgatggtggctgtattaatgctaaccaagtcatcgtcaaca
acctagacaaatcagctggttttccatttaataaatggggtaaggctagactttattatg
attcaatgagttatgaggatcaagatgcacttttcgcatatacaaaacgtaatgtcatcc
ctactataactcaaatgaatcttaagtatgccattagtgcaaagaatagagctcgcaccg
tagctggtgtctctatctgtagtactatgaccaatagacagtttcatcaaaaattattga
aatcaatagccgccactagaggagctactgtagtaattggaacaagcaaattctatggtg
gttggcacaacatgttaaaaactgtttatagtgatgtagaaaaccctcaccttatgggtt
gggattatcctaaatgtgatagagccatgcctaacatgcttagaattatggcctcacttg
ttcttgctcgcaaacatacaacgtgttgtagcttgtcacaccgtttctatagattagcta
atgagtgtgctcaagtattgagtgaaatggtcatgtgtggcggttcactatatgttaaac
caggtggaacctcatcaggagatgccacaactgcttatgctaatagtgtttttaacattt
gtcaagctgtcacggccaatgttaatgcacttttatctactgatggtaacaaaattgccg
ataagtatgtccgcaatttacaacacagactttatgagtgtctctatagaaatagagatg
ttgacacagactttgtgaatgagttttacgcatatttgcgtaaacatttctcaatgatga
tactctctgacgatgctgttgtgtgtttcaatagcacttatgcatctcaaggtctagtgg
ctagcataaagaactttaagtcagttctttattatcaaaacaatgtttttatgtctgaag
caaaatgttggactgagactgaccttactaaaggacctcatgaattttgctctcaacata
caatgctagttaaacagggtgatgattatgtgtaccttccttacccagatccatcaagaa
tcctaggggccggctgttttgtagatgatatcgtaaaaacagatggtacacttatgattg
aacggttcgtgtctttagctatagatgcttacccacttactaaacatcctaatcaggagt
atgctgatgtctttcatttgtacttacaatacataagaaagctacatgatgagttaacag
gacacatgttagacatgtattctgttatgcttactaatgataacacttcaaggtattggg
aacctgagttttatgaggctatgtacacaccgcatacagtcttacaggctgttggggctt
gtgttctttgcaattcacagacttcattaagatgtggtgcttgcatacgtagaccattct
tatgttgtaaatgctgttacgaccatgtcatatcaacatcacataaattagtcttgtctg
ttaatccgtatgtttgcaatgctccaggttgtgatgtcacagatgtgactcaactttact
taggaggtatgagctattattgtaaatcacataaaccacccattagttttccattgtgtg
ctaatggacaagtttttggtttatataaaaatacatgtgttggtagcgataatgttactg
actttaatgcaattgcaacatgtgactggacaaatgctggtgattacattttagctaaca
cctgtactgaaagactcaagctttttgcagcagaaacgctcaaagctactgaggagacat
ttaaactgtcttatggtattgctactgtacgtgaagtgctgtctgacagagaattacatc
tttcatgggaagttggtaaacctagaccaccacttaaccgaaattatgtctttactggtt
atcgtgtaactaaaaacagtaaagtacaaataggagagtacacctttgaaaaaggtgact
atggtgatgctgttgtttaccgaggtacaacaacttacaaattaaatgttggtgattatt
ttgtgctgacatcacatacagtaatgccattaagtgcacctacactagtgccacaagagc
actatgttagaattactggcttatacccaacactcaatatctcagatgagttttctagca
atgttgcaaattatcaaaaggttggtatgcaaaagtattctacactccagggaccacctg
gtactggtaagagtcattttgctattggcctagctctctactacccttctgctcgcatag
tgtatacagcttgctctcatgccgctgttgatgcactatgtgagaaggcattaaaatatt
tgcctatagataaatgtagtagaattatacctgcacgtgctcgtgtagagtgttttgata
aattcaaagtgaattcaacattagaacagtatgtcttttgtactgtaaatgcattgcctg
agacgacagcagatatagttgtctttgatgaaatttcaatggccacaaattatgatttga
gtgttgtcaatgccagattacgtgctaagcactatgtgtacattggcgaccctgctcaat
tacctgcaccacgcacattgctaactaagggcacactagaaccagaatatttcaattcag
tgtgtagacttatgaaaactataggtccagacatgttcctcggaacttgtcggcgttgtc
ctgctgaaattgttgacactgtgagtgctttggtttatgataataagcttaaagcacata
aagacaaatcagctcaatgctttaaaatgttttataagggtgttatcacgcatgatgttt
catctgcaattaacaggccacaaataggcgtggtaagagaattccttacacgtaaccctg
cttggagaaaagctgtctttatttcaccttataattcacagaatgctgtagcctcaaaga
ttttgggactaccaactcaaactgttgattcatcacagggctcagaatatgactatgtca
tattcactcaaaccactgaaacagctcactcttgtaatgtaaacagatttaatgttgcta
ttaccagagcaaaagtaggcatactttgcataatgtctgatagagacctttatgacaagt
tgcaatttacaagtcttgaaattccacgtaggaatgtggcaactttacaagctgaaaatg
taacaggactctttaaagattgtagtaaggtaatcactgggttacatcctacacaggcac
ctacacacctcagtgttgacactaaattcaaaactgaaggtttatgtgttgacatacctg
gcatacctaaggacatgacctatagaagactcatctctatgatgggttttaaaatgaatt
atcaagttaatggttaccctaacatgtttatcacccgcgaagaagctataagacatgtac
gtgcatggattggcttcgatgtcgaggggtgtcatgctactagagaagctgttggtacca
atttacctttacagctaggtttttctacaggtgttaacctagttgctgtacctacaggtt
atgttgatacacctaataatacagatttttccagagttagtgctaaaccaccgcctggag
atcaatttaaacacctcataccacttatgtacaaaggacttccttggaatgtagtgcgta
taaagattgtacaaatgttaagtgacacacttaaaaatctctctgacagagtcgtatttg
tcttatgggcacatggctttgagttgacatctatgaagtattttgtgaaaataggacctg
agcgcacctgttgtctatgtgatagacgtgccacatgcttttccactgcttcagacactt
atgcctgttggcatcattctattggatttgattacgtctataatccgtttatgattgatg
ttcaacaatggggttttacaggtaacctacaaagcaaccatgatctgtattgtcaagtcc
atggtaatgcacatgtagctagttgtgatgcaatcatgactaggtgtctagctgtccacg
agtgctttgttaagcgtgttgactggactattgaatatcctataattggtgatgaactga
agattaatgcggcttgtagaaaggttcaacacatggttgttaaagctgcattattagcag
acaaattcccagttcttcacgacattggtaaccctaaagctattaagtgtgtacctcaag
ctgatgtagaatggaagttctatgatgcacagccttgtagtgacaaagcttataaaatag
aagaattattctattcttatgccacacattctgacaaattcacagatggtgtatgcctat
tttggaattgcaatgtcgatagatatcctgctaattccattgtttgtagatttgacacta
gagtgctatctaaccttaacttgcctggttgtgatggtggcagtttgtatgtaaataaac
atgcattccacacaccagcttttgataaaagtgcttttgttaatttaaaacaattaccat
ttttctattactctgacagtccatgtgagtctcatggaaaacaagtagtgtcagatatag
attatgtaccactaaagtctgctacgtgtataacacgttgcaatttaggtggtgctgtct
gtagacatcatgctaatgagtacagattgtatctcgatgcttataacatgatgatctcag
ctggctttagcttgtgggtttacaaacaatttgatacttataacctctggaacactttta
caagacttcagagtttagaaaatgtggcttttaatgttgtaaataagggacactttgatg
gacaacagggtgaagtaccagtttctatcattaataacactgtttacacaaaagttgatg
gtgttgatgtagaattgtttgaaaataaaacaacattacctgttaatgtagcatttgagc
tttgggctaagcgcaacattaaaccagtaccagaggtgaaaatactcaataatttgggtg
tggacattgctgctaatactgtgatctgggactacaaaagagatgctccagcacatatat
ctactattggtgtttgttctatgactgacatagccaagaaaccaactgaaacgatttgtg
caccactcactgtcttttttgatggtagagttgatggtcaagtagacttatttagaaatg
cccgtaatggtgttcttattacagaaggtagtgttaaaggtttacaaccatctgtaggtc
ccaaacaagctagtcttaatggagtcacattaattggagaagccgtaaaaacacagttca
attattataagaaagttgatggtgttgtccaacaattacctgaaacttactttactcaga
gtagaaatttacaagaatttaaacccaggagtcaaatggaaattgatttcttagaattag
ctatggatgaattcattgaacggtataaattagaaggctatgccttcgaacatatcgttt
atggagattttagtcatagtcagttaggtggtttacatctactgattggactagctaaac
gttttaaggaatcaccttttgaattagaagattttattcctatggacagtacagttaaaa
actatttcataacagatgcgcaaacaggttcatctaagtgtgtgtgttctgttattgatt
tattacttgatgattttgttgaaataataaaatcccaagatttatctgtagtttctaagg
ttgtcaaagtgactattgactatacagaaatttcatttatgctttggtgtaaagatggcc
atgtagaaacattttacccaaaattacaatctagtcaagcgtggcaaccgggtgttgcta
tgcctaatctttacaaaatgcaaagaatgctattagaaaagtgtgaccttcaaaattatg
gtgatagtgcaacattacctaaaggcataatgatgaatgtcgcaaaatatactcaactgt
gtcaatatttaaacacattaacattagctgtaccctataatatgagagttatacattttg
gtgctggttctgataaaggagttgcaccaggtacagctgttttaagacagtggttgccta
cgggtacgctgcttgtcgattcagatcttaatgactttgtctctgatgcagattcaactt
tgattggtgattgtgcaactgtacatacagctaataaatgggatctcattattagtgata
tgtacgaccctaagactaaaaatgttacaaaagaaaatgactctaaagagggttttttca
cttacatttgtgggtttatacaacaaaagctagctcttggaggttccgtggctataaaga
taacagaacattcttggaatgctgatctttataagctcatgggacacttcgcatggtgga
cagcctttgttactaatgtgaatgcgtcatcatctgaagcatttttaattggatgtaatt
atcttggcaaaccacgcgaacaaatagatggttatgtcatgcatgcaaattacatatttt
ggaggaatacaaatccaattcagttgtcttcctattctttatttgacatgagtaaatttc
cccttaaattaaggggtactgctgttatgtctttaaaagaaggtcaaatcaatgatatga
ttttatctcttcttagtaaaggtagacttataattagagaaaacaacagagttgttattt
ctagtgatgttcttgttaacaactaaacgaacaatgtttgtttttcttgttttattgcca
ctagtctctagtcagtgtgttaatcttacaaccagaactcaattaccccctgcatacact
aattctttcacacgtggtgtttattaccctgacaaagttttcagatcctcagttttacat
tcaactcaggacttgttcttacctttcttttccaatgttacttggttccatgctatacat
gtctctgggaccaatggtactaagaggtttgataaccctgtcctaccatttaatgatggt
gtttattttgcttccactgagaagtctaacataataagaggctggatttttggtactact
ttagattcgaagacccagtccctacttattgttaataacgctactaatgttgttattaaa
gtctgtgaatttcaattttgtaatgatccatttttgggtgtttattaccacaaaaacaac
aaaagttggatggaaagtgagttcagagtttattctagtgcgaataattgcacttttgaa
tatgtctctcagccttttcttatggaccttgaaggaaaacagggtaatttcaaaaatctt
agggaatttgtgtttaagaatattgatggttattttaaaatatattctaagcacacgcct
attaatttagtgcgtgatctccctcagggtttttcggctttagaaccattggtagatttg
ccaataggtattaacatcactaggtttcaaactttacttgctttacatagaagttatttg
actcctggtgattcttcttcaggttggacagctggtgctgcagcttattatgtgggttat
cttcaacctaggacttttctattaaaatataatgaaaatggaaccattacagatgctgta
gactgtgcacttgaccctctctcagaaacaaagtgtacgttgaaatccttcactgtagaa
aaaggaatctatcaaacttctaactttagagtccaaccaacagaatctattgttagattt
cctaatattacaaacttgtgcccttttggtgaagtttttaacgccaccagatttgcatct
gtttatgcttggaacaggaagagaatcagcaactgtgttgctgattattctgtcctatat
aattccgcatcattttccacttttaagtgttatggagtgtctcctactaaattaaatgat
ctctgctttactaatgtctatgcagattcatttgtaattagaggtgatgaagtcagacaa
atcgctccagggcaaactggaaagattgctgattataattataaattaccagatgatttt
acaggctgcgttatagcttggaattctaacaatcttgattctaaggttggtggtaattat
aattacctgtatagattgtttaggaagtctaatctcaaaccttttgagagagatatttca
actgaaatctatcaggccggtagcacaccttgtaatggtgttgaaggttttaattgttac
tttcctttacaatcatatggtttccaacccactaatggtgttggttaccaaccatacaga
gtagtagtactttcttttgaacttctacatgcaccagcaactgtttgtggacctaaaaag
tctactaatttggttaaaaacaaatgtgtcaatttcaacttcaatggtttaacaggcaca
ggtgttcttactgagtctaacaaaaagtttctgcctttccaacaatttggcagagacatt
gctgacactactgatgctgtccgtgatccacagacacttgagattcttgacattacacca
tgttcttttggtggtgtcagtgttataacaccaggaacaaatacttctaaccaggttgct
gttctttatcaggatgttaactgcacagaagtccctgttgctattcatgcagatcaactt
actcctacttggcgtgtttattctacaggttctaatgtttttcaaacacgtgcaggctgt
ttaataggggctgaacatgtcaacaactcatatgagtgtgacatacccattggtgcaggt
atatgcgctagttatcagactcagactaattctcctcggcgggcacgtagtgtagctagt
caatccatcattgcctacactatgtcacttggtgcagaaaattcagttgcttactctaat
aactctattgccatacccacaaattttactattagtgttaccacagaaattctaccagtg
tctatgaccaagacatcagtagattgtacaatgtacatttgtggtgattcaactgaatgc
agcaatcttttgttgcaatatggcagtttttgtacacaattaaaccgtgctttaactgga
atagctgttgaacaagacaaaaacacccaagaagtttttgcacaagtcaaacaaatttac
aaaacaccaccaattaaagattttggtggttttaatttttcacaaatattaccagatcca
tcaaaaccaagcaagaggtcatttattgaagatctacttttcaacaaagtgacacttgca
gatgctggcttcatcaaacaatatggtgattgccttggtgatattgctgctagagacctc
atttgtgcacaaaagtttaacggccttactgttttgccacctttgctcacagatgaaatg
attgctcaatacacttctgcactgttagcgggtacaatcacttctggttggacctttggt
gcaggtgctgcattacaaataccatttgctatgcaaatggcttataggtttaatggtatt
ggagttacacagaatgttctctatgagaaccaaaaattgattgccaaccaatttaatagt
gctattggcaaaattcaagactcactttcttccacagcaagtgcacttggaaaacttcaa
gatgtggtcaaccaaaatgcacaagctttaaacacgcttgttaaacaacttagctccaat
tttggtgcaatttcaagtgttttaaatgatatcctttcacgtcttgacaaagttgaggct
gaagtgcaaattgataggttgatcacaggcagacttcaaagtttgcagacatatgtgact
caacaattaattagagctgcagaaatcagagcttctgctaatcttgctgctactaaaatg
tcagagtgtgtacttggacaatcaaaaagagttgatttttgtggaaagggctatcatctt
atgtccttccctcagtcagcacctcatggtgtagtcttcttgcatgtgacttatgtccct
gcacaagaaaagaacttcacaactgctcctgccatttgtcatgatggaaaagcacacttt
cctcgtgaaggtgtctttgtttcaaatggcacacactggtttgtaacacaaaggaatttt
tatgaaccacaaatcattactacagacaacacatttgtgtctggtaactgtgatgttgta
ataggaattgtcaacaacacagtttatgatcctttgcaacctgaattagactcattcaag
gaggagttagataaatattttaagaatcatacatcaccagatgttgatttaggtgacatc
tctggcattaatgcttcagttgtaaacattcaaaaagaaattgaccgcctcaatgaggtt
gccaagaatttaaatgaatctctcatcgatctccaagaacttggaaagtatgagcagtat
ataaaatggccatggtacatttggctaggttttatagctggcttgattgccatagtaatg
gtgacaattatgctttgctgtatgaccagttgctgtagttgtctcaagggctgttgttct
tgtggatcctgctgcaaatttgatgaagacgactctgagccagtgctcaaaggagtcaaa
ttacattacacataaacgaacttatggatttgtttatgagaatcttcacaattggaactg
taactttgaagcaaggtgaaatcaaggatgctactccttcagattttgttcgcgctactg
caacgataccgatacaagcctcactccctttcggatggcttattgttggcgttgcacttc
ttgctgtttttcagagcgcttccaaaatcataaccctcaaaaagagatggcaactagcac
tctccaagggtgttcactttgtttgcaacttgctgttgttgtttgtaacagtttactcac
accttttgctcgttgctgctggccttgaagccccttttctctatctttatgctttagtct
acttcttgcagagtataaactttgtaagaataataatgaggctttggctttgctggaaat
gccgttccaaaaacccattactttatgatgccaactattttctttgctggcatactaatt
gttacgactattgtataccttacaatagtgtaacttcttcaattgtcattacttcaggtg
atggcacaacaagtcctatttctgaacatgactaccagattggtggttatactgaaaaat
gggaatctggagtaaaagactgtgttgtattacacagttacttcacttcagactattacc
agctgtactcaactcaattgagtacagacactggtgttgaacatgttaccttcttcatct
acaataaaattgttgatgagcctgaagaacatgtccaaattcacacaatcgacggttcat
ccggagttgttaatccagtaatggaaccaatttatgatgaaccgacgacgactactagcg
tgcctttgtaagcacaagctgatgagtacgaacttatgtactcattcgtttcggaagaga
caggtacgttaatagttaatagcgtacttctttttcttgctttcgtggtattcttgctag
ttacactagccatccttactgcgcttcgattgtgtgcgtactgctgcaatattgttaacg
tgagtcttgtaaaaccttctttttacgtttactctcgtgttaaaaatctgaattcttcta
gagttcctgatcttctggtctaaacgaactaaatattatattagtttttctgtttggaac
tttaattttagccatggcagattccaacggtactattaccgttgaagagcttaaaaagct
ccttgaacaatggaacctagtaataggtttcctattccttacatggatttgtcttctaca
atttgcctatgccaacaggaataggtttttgtatataattaagttaattttcctctggct
gttatggccagtaactttagcttgttttgtgcttgctgctgtttacagaataaattggat
caccggtggaattgctatcgcaatggcttgtcttgtaggcttgatgtggctcagctactt
cattgcttctttcagactgtttgcgcgtacgcgttccatgtggtcattcaatccagaaac
taacattcttctcaacgtgccactccatggcactattctgaccagaccgcttctagaaag
tgaactcgtaatcggagctgtgatccttcgtggacatcttcgtattgctggacaccatct
aggacgctgtgacatcaaggacctgcctaaagaaatcactgttgctacatcacgaacgct
ttcttattacaaattgggagcttcgcagcgtgtagcaggtgactcaggttttgctgcata
cagtcgctacaggattggcaactataaattaaacacagaccattccagtagcagtgacaa
tattgctttgcttgtacagtaagtgacaacagatgtttcatctcgttgactttcaggtta
ctatagcagagatattactaattattatgaggacttttaaagtttccatttggaatcttg
attacatcataaacctcataattaaaaatttatctaagtcactaactgagaataaatatt
ctcaattagatgaagagcaaccaatggagattgattaaacgaacatgaaaattattcttt
tcttggcactgataacactcgctacttgtgagctttatcactaccaagagtgtgttagag
gtacaacagtacttttaaaagaaccttgctcttctggaacatacgagggcaattcaccat
ttcatcctctagctgataacaaatttgcactgacttgctttagcactcaatttgcttttg
cttgtcctgacggcgtaaaacacgtctatcagttacgtgccagatcagtttcacctaaac
tgttcatcagacaagaggaagttcaagaactttactctccaatttttcttattgttgcgg
caatagtgtttataacactttgcttcacactcaaaagaaagacagaatgattgaactttc
attaattgacttctatttgtgctttttagcctttctgctattccttgttttaattatgct
tattatcttttggttctcacttgaactgcaagatcataatgaaacttgtcacgcctaaac
gaacatgaaatttcttgttttcttaggaatcatcacaactgtagctgcatttcaccaaga
atgtagtttacagtcatgtactcaacatcaaccatatgtagttgatgacccgtgtcctat
tcacttctattctaaatggtatattagagtaggagctagaaaatcagcacctttaattga
attgtgcgtggatgaggctggttctaaatcacccattcagtacatcgatatcggtaatta
tacagtttcctgtttaccttttacaattaattgccaggaacctaaattgggtagtcttgt
agtgcgttgttcgttctatgaagactttttagagtatcatgacgttcgtgttgttttaga
tttcatctaaacgaacaaactaaaatgtctgataatggaccccaaaatcagcgaaatgca
ccccgcattacgtttggtggaccctcagattcaactggcagtaaccagaatggagaacgc
agtggggcgcgatcaaaacaacgtcggccccaaggtttacccaataatactgcgtcttgg
ttcaccgctctcactcaacatggcaaggaagaccttaaattccctcgaggacaaggcgtt
ccaattaacaccaatagcagtccagatgaccaaattggctactaccgaagagctaccaga
cgaattcgtggtggtgacggtaaaatgaaagatctcagtccaagatggtatttctactac
ctaggaactgggccagaagctggacttccctatggtgctaacaaagacggcatcatatgg
gttgcaactgagggagccttgaatacaccaaaagatcacattggcacccgcaatcctgct
aacaatgctgcaatcgtgctacaacttcctcaaggaacaacattgccaaaaggcttctac
gcagaagggagcagaggcggcagtcaagcctcttctcgttcctcatcacgtagtcgcaac
agttcaagaaattcaactccaggcagcagtaggggaacttctcctgctagaatggctggc
aatggcggtgatgctgctcttgctttgctgctgcttgacagattgaaccagcttgagagc
aaaatgtctggtaaaggccaacaacaacaaggccaaactgtcactaagaaatctgctgct
gaggcttctaagaagcctcggcaaaaacgtactgccactaaagcatacaatgtaacacaa
gctttcggcagacgtggtccagaacaaacccaaggaaattttggggaccaggaactaatc
agacaaggaactgattacaaacattggccgcaaattgcacaatttgcccccagcgcttca
gcgttcttcggaatgtcgcgcattggcatggaagtcacaccttcgggaacgtggttgacc
tacacaggtgccatcaaattggatgacaaagatccaaatttcaaagatcaagtcattttg
ctgaataagcatattgacgcatacaaaacattcccaccaacagagcctaaaaaggacaaa
aagaagaaggctgatgaaactcaagccttaccgcagagacagaagaaacagcaaactgtg
actcttcttcctgctgcagatttggatgatttctccaaacaattgcaacaatccatgagc
agtgctgactcaactcaggcctaaactcatgcagaccacacaaggcagatgggctatata
aacgttttcgcttttccgtttacgatatatagtctactcttgtgcagaatgaattctcgt
aactatatagcacaagtagatgtagttaactttaatctcacatagcaatctttaatcagt
gtgtaacattagggaggacttgaaagagccaccacattttcaccgaggccacgcggagta
cgatcgagtgtacagtgaacaatgctagggagagctgcctatatggaagagccctaatgt
gtaaaattaattttagtagtgctatccccatgtgattttaatagcttcttaggagaatga
caaaaacagtgaacaatgctaggga---------
>MT007544.1 Australia
----attaaag-------gtttataccttcccaggtaacaaaccaaccaactttcgatct
cttgtagatctgttctctaaacgaactttaaaatctgtgtggctgtcactcggctgcatg
cttagtgcactcacgcagtataattaataactaattactgtcgttgacaggacacgagta
actcgtctatcttctgcaggctgcttacggtttcgtccgtgttgcagccgatcatcagca
catctaggtttcgtccgggtgtgaccgaaaggtaagatggagagccttgtccctggtttc
aacgagaaaacacacgtccaactcagtttgcctgttttacaggttcgcgacgtgctcgta
cgtggctttggagactccgtggaggaggtcttatcagaggcacgtcaacatcttaaagat
ggcacttgtggcttagtagaagttgaaaaaggcgttttgcctcaacttgaacagccctat
gtgttcatcaaacgttcggatgctcgaactgcacctcatggtcatgttatggttgagctg
gtagcagaactcgaaggcattcagtacggtcgtagtggtgagacacttggtgtccttgtc
cctcatgtgggcgaaataccagtggcttaccgcaaggttcttcttcgtaagaacggtaat
aaaggagctggtggccatagttacggcgccgatctaaagtcatttgacttaggcgacgag
cttggcactgatccttatgaagattttcaagaaaactggaacactaaacatagcagtggt
gttacccgtgaactcatgcgtgagcttaacggaggggcatacactcgctatgtcgataac
aacttctgtggccctgatggctaccctcttgagtgcattaaagaccttctagcacgtgct
ggtaaagcttcatgcactttgtccgaacaactggactttattgacactaagaggggtgta
tactgctgccgtgaacatgagcatgaaattgcttggtacacggaacgttctgaaaagagc
tatgaattgcagacaccttttgaaattaaattggcaaagaaatttgacaccttcaatggg
gaatgtccaaattttgtatttcccttaaattccataatcaagactattcaaccaagggtt
gaaaagaaaaagcttgatggctttatgggtagaattcgatctgtctatccagttgcgtca
ccaaatgaatgcaaccaaatgtgcctttcaactctcatgaagtgtgatcattgtggtgaa
acttcatggcagacgggcgattttgttaaagccacttgcgaattttgtggcactgagaat
ttgactaaagaaggtgccactacttgtggttacttaccccaaaatgctgttgttaaaatt
tattgtccagcatgtcacaattcagaagtaggacctgagcatagtcttgccgaataccat
aatgaatctggcttgaaaaccattcttcgtaagggtggtcgcactattgcctttggaggc
tgtgtgttctcttatgttggttgccataacaagtgtgcctattgggttccacgtgctagc
gctaacataggttgtaaccatacaggtgttgttggagaaggttccgaaggtcttaatgac
aaccttcttgaaatactccaaaaagagaaagtcaacatcaatattgttggtgactttaaa
cttaatgaagagatcgccattattttggcatctttttctgcttccacaagtgcttttgtg
gaaactgtgaaaggtttggattataaagcattcaaacaaattgttgaatcctgtggtaat
tttaaagttacaaaaggaaaagctaaaaaaggtgcctggaatattggtgaacagaaatca
atactgagtcctctttatgcatttgcatcagaggctgctcgtgttgtacgatcaattttc
tcccgcactcttgaaactgctcaaaattctgtgcgtgttttacagaaggccgctataaca
atactagatggaatttcacagtattcactgagactcattgatgctatgatgttcacatct
gatttggctactaacaatctagttgtaatggcctacattacaggtggtgttgttcagttg
acttcgcagtggctaactaacatctttggcactgtttatgaaaaactcaaacccgtcctt
gattggcttgaagagaagtttaaggaaggtgtagagtttcttagagacggttgggaaatt
gttaaatttatctcaacctgtgcttgtgaaattgtcggtggacaaattgtcacctgtgca
aaggaaattaaggagagtgttcagacattctttaagcttgtaaataaatttttggctttg
tgtgctgactctatcattattggtggagctaaacttaaagccttgaatttaggtgaaaca
tttgtcacgcactcaaagggattgtacagaaagtgtgttaaatccagagaagaaactggc
ctactcatgcctctaaaagccccaaaagaaattatcttcttagagggagaaacacttccc
acagaagtgttaacagaggaagttgtcttgaaaactggtgatttacaaccattagaacaa
cctactagtgaagctgttgaagctccattggttggtacaccagtttgtattaacgggctt
atgttgctcgaaatcaaagacacagaaaagtactgtgcccttgcacctaatatgatggta
acaaacaataccttcacactcaaaggcggtgcaccaacaaaggttacttttggtgatgac
actgtgatagaagtgcaaggttacaagagtgtgaatatcacttttgaacttgatgaaagg
attgataaagtacttaatgagaagtgctctgcctatacagttgaactcggtacagaagta
aatgagttcgcctgtgttgtggcagatgctgtcataaaaactttgcaaccagtatctgaa
ttacttacaccactgggcattgatttagatgagtggagtatggctacatactacttattt
gatgagtctggtgagtttaaattggcttcacatatgtattgttctttctaccctccagat
gaggatgaagaagaaggtgattgtgaagaagaagagtttgagccatcaactcaatatgag
tatggtactgaagatgattaccaaggtaaacctttggaatttggtgccacttctgctgct
cttcaacctgaagaagagcaagaagaagattggttagatgatgatagtcaacaaactgtt
ggtcaacaagacggcagtgaggacaatcagacaactactattcaaacaattgttgaggtt
caacctcaattagagatggaacttacaccagttgttcagactattgaagtgaatagtttt
agtggttatttaaaacttactgacaatgtatacattaaaaatgcagacattgtggaagaa
gctaaaaaggtaaaaccaacagtggttgttaatgcagccaatgtttaccttaaacatgga
ggaggtgttgcaggagccttaaataaggctactaacaatgccatgcaagttgaatctgat
gattacatagctactaatggaccacttaaagtgggtggtagttgtgttttaagcggacac
aatcttgctaaacactgtcttcatgttgtcggcccaaatgttaacaaaggtgaagacatt
caacttcttaagagtgcttatgaaaattttaatcagcacgaagttctacttgcaccatta
ttatcagctggtatttttggtgctgaccctatacattctttaagagtttgtgtagatact
gttcgcacaaatgtctacttagctgtctttgataaaaatctctatgacaaacttgtttca
agctttttggaaatgaagagtgaaaagcaagttgaacaaaagatcgctgagattcctaaa
gaggaagttaagccatttataactgaaagtaaaccttcagttgaacagagaaaacaagat
gataagaaaatcaaagcttgtgttgaagaagttacaacaactctggaagaaactaagttc
ctcacagaaaacttgttactttatattgacattaatggcaatcttcatccagattctgcc
actcttgttagtgacattgacatcactttcttaaagaaagatgctccatatatagtgggt
gatgttgttcaagagggtgttttaactgctgtggttatacctactaaaaaggctggtggc
actactgaaatgctagcgaaagctttgagaaaagtgccaacagacaattatataaccact
tacccgggtcagggtttaaatggttacactgtagaggaggcaaagacagtgcttaaaaag
tgtaaaagtgccttttacattctaccatctattatctctaatgagaagcaagaaattctt
ggaactgtttcttggaatttgcgagaaatgcttgcacatgcagaagaaacacgcaaatta
atgcctgtctgtgtggaaactaaagccatagtttcaactatacagcgtaaatataagggt
attaaaatacaagagggtgtggttgattatggtgctagattttacttttacaccagtaaa
acaactgtagcgtcacttatcaacacacttaacgatctaaatgaaactcttgttacaatg
ccacttggctatgtaacacatggcttaaatttggaagaagctgctcggtatatgagatct
ctcaaagtgccagctacagtttctgtttcttcacctgatgctgttacagcgtataatggt
tatcttacttcttcttctaaaacacctgaagaacattttattgaaaccatctcacttgct
ggttcctataaagattggtcctattctggacaatctacacaactaggtatagaatttctt
aagagaggtgataaaagtgtatattacactagtaatcctaccacattccacctagatggt
gaagttatcacctttgacaatcttaagacacttctttctttgagagaagtgaggactatt
aaggtgtttacaacagtagacaacattaacctccacacgcaagttgtggacatgtcaatg
acatatggacaacagtttggtccaacttatttggatggagctgatgttactaaaataaaa
cctcataattcacatgaaggtaaaacattttatgttttacctaatgatgacactctacgt
gttgaggcttttgagtactaccacacaactgatcctagttttctgggtaggtacatgtca
gcattaaatcacactaaaaagtggaaatacccacaagttaatggtttaacttctattaaa
tgggcagataacaactgttatcttgccactgcattgttaacactccaacaaatagagttg
aagtttaatccacctgctctacaagatgcttattacagagcaagggctggtgaagctgct
aacttttgtgcacttatcttagcctactgtaataagacagtaggtgagttaggtgatgtt
agagaaacaatgagttacttgtttcaacatgccaatttagattcttgcaaaagagtcttg
aacgtggtgtgtaaaacttgtggacaacagcagacaacccttaagggtgtagaagctgtt
atgtacatgggcacactttcttatgaacaatttaagaaaggtgttcagataccttgtacg
tgtggtaaacaagctacaaaatatctagtacaacaggagtcaccttttgttatgatgtca
gcaccacctgctcagtatgaacttaagcatggtacatttacttgtgctagtgagtacact
ggtaattaccagtgtggtcactataaacatataacttctaaagaaactttgtattgcata
gacggtgctttacttacaaagtcctcagaatacaaaggtcctattacggatgttttctac
aaagaaaacagttacacaacaaccataaaaccagttacttataaattggatggtgttgtt
tgtacagaaattgaccctaagttggacaattattataagaaagacaattcttatttcaca
gagcaaccaattgatcttgtaccaaaccaaccatatccaaacgcaagcttcgataatttt
aagtttgtatgtgataatatcaaatttgctgatgatttaaaccagttaactggttataag
aaacctgcttcaagagagcttaaagttacatttttccctgacttaaatggtgatgtggtg
gctattgattataaacactacacaccctcttttaagaaaggagctaaattgttacataaa
cctattgtttggcatgttaacaatgcaactaataaagccacgtataaaccaaatacctgg
tgtatacgttgtctttggagcacaaaaccagttgaaacatcaaattcgtttgatgtactg
aagtcagaggacgcgcagggaatggataatcttgcctgcgaagatctaaaaccagtctct
gaagaagtagtggaaaatcctaccatacagaaagacgttcttgagtgtaatgtgaaaact
accgaagttgtaggagacattatacttaaaccagcaaataatagtttaaaaattacagaa
gaggttggccacacagatctaatggctgcttatgtagacaattctagtcttactattaag
aaacctaatgaattatctagagtattaggtttgaaaacccttgctactcatggtttagct
gctgttaatagtgtcccttgggatactatagctaattatgctaagccttttcttaacaaa
gttgttagtacaactactaacatagttacacggtgtttaaaccgtgtttgtactaattat
atgccttatttctttactttattgctacaattgtgtacttttactagaagtacaaattct
agaattaaagcatctatgccgactactatagcaaagaatactgttaagagtgtcggtaaa
ttttgtctagaggcttcatttaattatttgaagtcacctaatttttctaaactgataaat
attataatttggtttttactattaagtgtttgcctaggttctttaatctactcaaccgct
gctttaggtgttttaatgtctaatttaggcatgccttcttactgtactggttacagagaa
ggctatttgaactctactaatgtcactattgcaacctactgtactggttctataccttgt
agtgtttgtcttagtggtttagattctttagacacctatccttctttagaaactatacaa
attaccatttcatcttttaaatgggatttaactgcttttggcttagttgcagagtggttt
ttggcatatattcttttcactaggtttttctatgtacttggattggctgcaatcatgcaa
ttgtttttcagctattttgcagtacattttattagtaattcttggcttatgtggttaata
attaatcttgtacaaatggccccgatttcagctatggttagaatgtacatcttctttgca
tcattttattatgtatggaaaagttatgtgcatgttgtagacggttgtaattcatcaact
tgtatgatgtgttacaaacgtaatagagcaacaagagtcgaatgtacaactattgttaat
ggtgttagaaggtccttttatgtctatgctaatggaggtaaaggcttttgcaaactacac
aattggaattgtgttaattgtgatacattctgtgctggtagtacatttattagtgatgaa
gttgcgagagacttgtcactacagtttaaaagaccaataaatcctactgaccagtcttct
tacatcgttgatagtgttacagtgaagaatggttccatccatctttactttgataaagct
ggtcaaaagacttatgaaagacattctctctctcattttgttaacttagacaacctgaga
gctaataacactaaaggttcattgcctattaatgttatagtttttgatggtaaatcaaaa
tgtgaagaatcatctgcaaaatcagcgtctgtttactacagtcagcttatgtgtcaacct
atactgttactagatcaggcattagtgtctgatgttggtgatagtgcggaagttgcagtt
aaaatgtttgatgcttacgttaatacgttttcatcaacttttaacgtaccaatggaaaaa
ctcaaaacactagttgcaactgcagaagctgaacttgcaaagaatgtgtccttagacaat
gtcttatctacttttatttcagcagctcggcaagggtttgttgattcagatgtagaaact
aaagatgttgttgaatgtcttaaattgtcacatcaatctgacatagaagttactggcgat
agttgtaataactatatgctcacctataacaaagttgaaaacatgacaccccgtgacctt
ggtgcttgtattgactgtagtgcgcgtcatattaatgcgcaggtagcaaaaagtcacaac
attgctttgatatggaacgttaaagatttcatgtcattgtctgaacaactacgaaaacaa
atacgtagtgctgctaaaaagaataacttaccttttaagttgacatgtgcaactactaga
caagttgttaatgttgtaacaacaaagatagcacttaagggtggtaaaattgttaataat
tggttgaagcagttaattaaagttacacttgtgttcctttttgttgctgctattttctat
ttaataacacctgttcatgtcatgtctaaacatactgacttttcaagtgaaatcatagga
tacaaggctattgatggtggtgtcactcgtgacatagcatctacagatacttgttttgct
aacaaacatgctgattttgacacatggtttagccagcgtggtggtagttatactaatgac
aaagcttgcccattgattgctgcagtcataacaagagaagtgggttttgtcgtgcctggt
ttgcctggcacgatattacgcacaactaatggtgactttttgcatttcttacctagagtt
tttagtgcagttggtaacatctgttacacaccatcaaaacttatagagtacactgacttt
gcaacatcagcttgtgttttggctgctgaatgtacaatttttaaagatgcttctggtaag
ccagtaccatattgttatgataccaatgtactagaaggttctgttgcttatgaaagttta
cgccctgacacacgttatgtgctcatggatggctctattattcaatttcctaacacctac
cttgaaggttctgttagagtggtaacaacttttgattctgagtactgtaggcacggcact
tgtgaaagatcagaagctggtgtttgtgtatctactagtggtagatgggtacttaacaat
gattattacagatctttaccaggagttttctgtggtgtagatgctgtaaatttacttact
aatatgtttacaccactaattcaacctattggtgctttggacatatcagcatctatagta
gctggtggtattgtagctatcgtagtaacatgccttgcctactattttatgaggtttaga
agagcttttggtgaatacagtcatgtagttgcctttaatactttactattccttatgtca
ttcactgtactctgtttaacaccagtttactcattcttacctggtgtttattctgttatt
tacttgtacttgacattttatcttactaatgatgtttcttttttagcacatattcagtgg
atggttatgttcacacctttagtacctttctggataacaattgcttatatcatttgtatt
tccacaaagcatttctattggttctttagtaattacctaaagagacgtgtagtctttaat
ggtgtttcctttagtacttttgaagaagctgcgctgtgcacctttttgttaaataaagaa
atgtatctaaagttgcgtagtgatgtgctattacctcttacgcaatataatagatactta
gctctttataataagtacaagtattttagtggagcaatggatacaactagctacagagaa
gctgcttgttgtcatctcgcaaaggctctcaatgacttcagtaactcaggttctgatgtt
ctttaccaaccaccacaaacctctatcacctcagctgttttgcagagtggttttagaaaa
atggcattcccatctggtaaagttgagggttgtatggtacaagtaacttgtggtacaact
acacttaacggtctttggcttgatgacgtagtttactgtccaagacatgtgatctgcacc
tctgaagacatgcttaaccctaattatgaagatttactcattcgtaagtctaatcataat
ttcttggtacaggctggtaatgttcaactcagggttattggacattctatgcaaaattgt
gtacttaagcttaaggttgatacagccaatcctaagacacctaagtataagtttgttcgc
attcaaccaggacagactttttcagtgttagcttgttacaatggttcaccatctggtgtt
taccaatgtgctatgaggcccaatttcactattaagggttcattccttaatggttcatgt
ggtagtgttggttttaacatagattatgactgtgtctctttttgttacatgcaccatatg
gaattaccaactggagttcatgctggcacagacttagaaggtaacttttatggacctttt
gttgacaggcaaacagcacaagcagctggtacggacacaactattacagttaatgtttta
gcttggttgtacgctgctgttataaatggagacaggtggtttctcaatcgatttaccaca
actcttaatgactttaaccttgtggctatgaagtacaattatgaacctctaacacaagac
catgttgacatactaggacctctttctgctcaaactggaattgccgttttagatatgtgt
gcttcattaaaagaattactgcaaaatggtatgaatggacgtaccatattgggtagtgct
ttattagaagatgaatttacaccttttgatgttgttagacaatgctcaggtgttactttc
caaagtgcagtgaaaagaacaatcaagggtacacaccactggttgttactcacaattttg
acttcacttttagttttagtccagagtactcaatggtctttgttcttttttttgtatgaa
aatgcctttttaccttttgctatgggtattattgctatgtctgcttttgcaatgatgttt
gtcaaacataagcatgcatttctctgtttgtttttgttaccttctcttgccactgtagct
tattttaatatggtctatatgcctgctagttgggtgatgcgtattatgacatggttggat
atggttgatactagtttgtctggttttaagctaaaagactgtgttatgtatgcatcagct
gtagtgttactaatccttatgacagcaagaactgtgtatgatgatggtgctaggagagtg
tggacacttatgaatgtcttgacactcgtttataaagtttattatggtaatgctttagat
caagccatttccatgtgggctcttataatctctgttacttctaactactcaggtgtagtt
acaactgtcatgtttttggccagaggtattgtttttatgtgtgttgagtattgccctatt
ttcttcataactggtaatacacttcagtgtataatgctagtttattgtttcttaggctat
ttttgtacttgttactttggcctcttttgtttactcaaccgctactttagactgactctt
ggtgtttatgattacttagtttctacacaggagtttagatatatgaattcacagggacta
ctcccacccaagaatagcatagatgccttcaaactcaacattaaattgttgggtgttggt
ggcaaaccttgtatcaaagtagccactgtacagtctaaaatgtcagatgtaaagtgcaca
tcagtagtcttactctcagttttgcaacaactcagagtagaatcatcatctaaattgtgg
gctcaatgtgtccagttacacaatgacattctcttagctaaagatactactgaagccttt
gaaaaaatggtttcactactttctgttttgctttccatgcagggtgctgtagacataaac
aagctttgtgaagaaatgctggacaacagggcaaccttacaagctatagcctcagagttt
agttcccttccatcatatgcagcttttgctactgctcaagaagcttatgagcaggctgtt
gctaatggtgattctgaagttgttcttaaaaagttgaagaagtctttgaatgtggctaaa
tctgaatttgaccgtgatgcagccatgcaacgtaagttggaaaagatggctgatcaagct
atgacccaaatgtataaacaggctagatctgaggacaagagggcaaaagttactagtgct
atgcagacaatgcttttcactatgcttagaaagttggataatgatgcactcaacaacatt
atcaacaatgcaagagatggttgtgttcccttgaacataatacctcttacaacagcagcc
aaactaatggttgtcataccagactataacacatataaaaatacgtgtgatggtacaaca
tttacttatgcatcagcattgtgggaaatccaacaggttgtagatgcagatagtaaaatt
gttcaacttagtgaaattagtatggacaattcacctaatttagcatggcctcttattgta
acagctttaagggccaattctgctgtcaaattacagaataatgagcttagtcctgttgca
ctacgacagatgtcttgtgctgccggtactacacaaactgcttgcactgatgacaatgcg
ttagcttactacaacacaacaaagggaggtaggtttgtacttgcactgttatccgattta
caggatttgaaatgggctagattccctaagagtgatggaactggtactatctatacagaa
ctggaaccaccttgtaggtttgttacagacacacctaaaggtcctaaagtgaagtattta
tactttattaaaggattaaacaacctaaatagaggtatggtacttggtagtttagctgcc
acagtacgtctacaagctggtaatgcaacagaagtgcctgccaattcaactgtattatct
ttctgtgcttttgctgtagatgctgctaaagcttacaaagattatctagctagtggggga
caaccaatcactaattgtgttaagatgttgtgtacacacactggtactggtcaggcaata
acagttacaccggaagccaatatggatcaagaatcctttggtggtgcatcgtgttgtctg
tactgccgttgccacatagatcatccaaatcctaaaggattttgtgacttaaaaggtaag
tatgtacaaatacctacaacttgtgctaatgaccctgtgggttttacacttaaaaacaca
gtctgtaccgtctgcggtatgtggaaaggttatggctgtagttgtgatcaactccgcgaa
cccatgcttcagtcagctgatgcacaatcgtttttaaacgggtttgcggtgtaagtgcag
cccgtcttacaccgtgcggcacaggcactagtactgatgtcgtatacagggcttttgaca
tctacaatgataaagtagctggttttgctaaattcctaaaaactaattgttgtcgcttcc
aagaaaaggacgaagatgacaatttaattgattcttactttgtagttaagagacacactt
tctctaactaccaacatgaagaaacaatttataatttacttaaggattgtccagctgttg
ctaaacatgacttctttaagtttagaatagacggtgacatggtaccacatatatcacgtc
aacgtcttactaaatacacaatggcagacctcgtctatgctttaaggcattttgatgaag
gtaattgtgacacattaaaagaaatacttgtcacatacaattgttgtgatgatgattatt
tcaataaaaaggactggtatgattttgtagaaaacccagatatattacgcgtatacgcca
acttaggtgaacgtgtacgccaagctttgttaaaaacagtacaattctgtgatgccatgc
gaaatgctggtattgttggtgtactgacattagataatcaagatctcaatggtaactggt
atgatttcggtgatttcatacaaaccacgccaggtagtggagttcctgttgtagattctt
attattcattgttaatgcctatattaaccttgaccagggctttaactgcagagtcacatg
ttgacactgacttaacaaagccttacattaagtgggatttgttaaaatatgacttcacgg
aagagaggttaaaactctttgaccgttattttaaatattgggatcagacataccacccaa
attgtgttaactgtttggatgacagatgcattctgcattgtgcaaactttaatgttttat
tctctacagtgttcccacctacaagttttggaccactagtgagaaaaatatttgttgatg
gtgttccatttgtagtttcaactggataccacttcagagagctaggtgttgtacataatc
aggatgtaaacttacatagctctagacttagttttaaggaattacttgtgtatgctgctg
accctgctatgcacgctgcttctggtaatctattactagataaacgcactacgtgctttt
cagtagctgcacttactaacaatgttgcttttcaaactgtcaaacccggtaattttaaca
aagacttctatgactttgctgtgtctaagggtttctttaaggaaggaagttctgttgaat
taaaacacttcttctttgctcaggatggtaatgctgctatcagcgattatgactactatc
gttataatctaccaacaatgtgtgatatcagacaactactatttgtagttgaagttgttg
ataagtactttgattgttacgatggtggctgtattaatgctaaccaagtcatcgtcaaca
acctagacaaatcagctggttttccatttaataaatggggtaaggctagactttattatg
attcaatgagttatgaggatcaagatgcacttttcgcatatacaaaacgtaatgtcatcc
ctactataactcaaatgaatcttaagtatgccattagtgcaaagaatagagctcgcaccg
tagctggtgtctctatctgtagtactatgaccaatagacagtttcatcaaaaattattga
aatcaatagccgccactagaggagctactgtagtaattggaacaagcaaattctatggtg
gttggcacaacatgttaaaaactgtttatagtgatgtagaaaaccctcaccttatgggtt
gggattatcctaaatgtgatagagccatgcctaacatgcttagaattatggcctcacttg
ttcttgctcgcaaacatacaacgtgttgtagcttgtcacaccgtttctatagattagcta
atgagtgtgctcaagtattgagtgaaatggtcatgtgtggcggttcactatatgttaaac
caggtggaacctcatcaggagatgccacaactgcttatgctaatagtgtttttaacattt
gtcaagctgtcacggccaatgttaatgcacttttatctactgatggtaacaaaattgccg
ataagtatgtccgcaatttacaacacagactttatgagtgtctctatagaaatagagatg
ttgacacagactttgtgaatgagttttacgcatatttgcgtaaacatttctcaatgatga
tactctctgacgatgctgttgtgtgtttcaatagcacttatgcatctcaaggtctagtgg
ctagcataaagaactttaagtcagttctttattatcaaaacaatgtttttatgtctgaag
caaaatgttggactgagactgaccttactaaaggacctcatgaattttgctctcaacata
caatgctagttaaacagggtgatgattatgtgtaccttccttacccagatccatcaagaa
tcctaggggccggctgttttgtagatgatatcgtaaaaacagatggtacacttatgattg
aacggttcgtgtctttagctatagatgcttacccacttactaaacatcctaatcaggagt
atgctgatgtctttcatttgtacttacaatacataagaaagctacatgatgagttaacag
gacacatgttagacatgtattctgttatgcttactaatgataacacttcaaggtattggg
aacctgagttttatgaggctatgtacacaccgcatacagtcttacaggctgttggggctt
gtgttctttgcaattcacagacttcattaagatgtggtgcttgcatacgtagaccattct
tatgttgtaaatgctgttacgaccatgtcatatcaacatcacataaattagtcttgtctg
ttaatccgtatgtttgcaatgctccaggttgtgatgtcacagatgtgactcaactttact
taggaggtatgagctattattgtaaatcacataaaccacccattagttttccattgtgtg
ctaatggacaagtttttggtttatataaaaatacatgtgttggtagcgataatgttactg
actttaatgcaattgcaacatgtgactggacaaatgctggtgattacattttagctaaca
cctgtactgaaagactcaagctttttgcagcagaaacgctcaaagctactgaggagacat
ttaaactgtcttatggtattgctactgtacgtgaagtgctgtctgacagagaattacatc
tttcatgggaagttggtaaacctagaccaccacttaaccgaaattatgtctttactggtt
atcgtgtaactaaaaacagtaaagtacaaataggagagtacacctttgaaaaaggtgact
atggtgatgctgttgtttaccgaggtacaacaacttacaaattaaatgttggtgattatt
ttgtgctgacatcacatacagtaatgccattaagtgcacctacactagtgccacaagagc
actatgttagaattactggcttatacccaacactcaatatctcagatgagttttctagca
atgttgcaaattatcaaaaggttggtatgcaaaagtattctacactccagggaccacctg
gtactggtaagagtcattttgctattggcctagctctctactacccttctgctcgcatag
tgtatacagcttgctctcatgccgctgttgatgcactatgtgagaaggcattaaaatatt
tgcctatagataaatgtagtagaattatacctgcacgtgctcgtgtagagtgttttgata
aattcaaagtgaattcaacattagaacagtatgtcttttgtactgtaaatgcattgcctg
agacgacagcagatatagttgtctttgatgaaatttcaatggccacaaattatgatttga
gtgttgtcaatgccagattacgtgctaagcactatgtgtacattggcgaccctgctcaat
tacctgcaccacgcacattgctaactaagggcacactagaaccagaatatttcaattcag
tgtgtagacttatgaaaactataggtccagacatgttcctcggaacttgtcggcgttgtc
ctgctgaaattgttgacactgtgagtgctttggtttatgataataagcttaaagcacata
aagacaaatcagctcaatgctttaaaatgttttataagggtgttatcacgcatgatgttt
catctgcaattaacaggccacaaataggcgtggtaagagaattccttacacgtaaccctg
cttggagaaaagctgtctttatttcaccttataattcacagaatgctgtagcctcaaaga
ttttgggactaccaactcaaactgttgattcatcacagggctcagaatatgactatgtca
tattcactcaaaccactgaaacagctcactcttgtaatgtaaacagatttaatgttgcta
ttaccagagcaaaagtaggcatactttgcataatgtctgatagagacctttatgacaagt
tgcaatttacaagtcttgaaattccacgtaggaatgtggcaactttacaagctgaaaatg
taacaggactctttaaagattgtagtaaggtaatcactgggttacatcctacacaggcac
ctacacacctcagtgttgacactaaattcaaaactgaaggtttatgtgttgacatacctg
gcatacctaaggacatgacctatagaagactcatctctatgatgggttttaaaatgaatt
atcaagttaatggttaccctaacatgtttatcacccgcgaagaagctataagacatgtac
gtgcatggattggcttcgatgtcgaggggtgtcatgctactagagaagctgttggtacca
atttacctttacagctaggtttttctacaggtgttaacctagttgctgtacctacaggtt
atgttgatacacctaataatacagatttttccagagttagtgctaaaccaccgcctggag
atcaatttaaacacctcataccacttatgtacaaaggacttccttggaatgtagtgcgta
taaagattgtacaaatgttaagtgacacacttaaaaatctctctgacagagtcgtatttg
tcttatgggcacatggctttgagttgacatctatgaagtattttgtgaaaataggacctg
agcgcacctgttgtctatgtgatagacgtgccacatgcttttccactgcttcagacactt
atgcctgttggcatcattctattggatttgattacgtctataatccgtttatgattgatg
ttcaacaatggggttttacaggtaacctacaaagcaaccatgatctgtattgtcaagtcc
atggtaatgcacatgtagctagttgtgatgcaatcatgactaggtgtctagctgtccacg
agtgctttgttaagcgtgttgactggactattgaatatcctataattggtgatgaactga
agattaatgcggcttgtagaaaggttcaacacatggttgttaaagctgcattattagcag
acaaattcccagttcttcacgacattggtaaccctaaagctattaagtgtgtaccccaag
ctgatgtagaatggaagttctatgatgcacagccttgtagtgacaaagcttataaaatag
aagaattattctattcttatgccacacattctgacaaattcacagatggtgtatgcctat
tttggaattgcaatgtcgatagatatcctgctaattccattgtttgtagatttgacacta
gagtgctatctaaccttaacttgcctggttgtgatggtggcagtttgtatgtaaataaac
atgcattccacacaccagcttttgataaaagtgcttttgttaatttaaaacaattaccat
ttttctattactctgacagtccatgtgagtctcatggaaaacaagtagtgtcagatatag
attatgtaccactaaagtctgctacgtgtataacacgttgcaatttaggtggtgctgtct
gtagacatcatgctaatgagtacagattgtatctcgatgcttataacatgatgatctcag
ctggctttagcttgtgggtttacaaacaatttgatacttataacctctggaacactttta
caagacttcagagtttagaaaatgtggcttttaatgttgtaaataagggacactttgatg
gacaacagggtgaagtaccagtttctatcattaataacactgtttacacaaaagttgatg
gtgttgatgtagaattgtttgaaaataaaacaacattacctgttaatgtagcatttgagc
tttgggctaagcgcaacattaaaccagtaccagaggtgaaaatactcaataatttgggtg
tggacattgctgctaatactgtgatctgggactacaaaagagatgctccagcacatatat
ctactattggtgtttgttctatgactgacatagccaagaaaccaactgaaacgatttgtg
caccactcactgtcttttttgatggtagagttgatggtcaagtagacttatttagaaatg
cccgtaatggtgttcttattacagaaggtagtgttaaaggtttacaaccatctgtaggtc
ccaaacaagctagtcttaatggagtcacattaattggagaagccgtaaaaacacagttca
attattataagaaagttgatggtgttgtccaacaattacctgaaacttactttactcaga
gtagaaatttacaagaatttaaacccaggagtcaaatggaaattgatttcttagaattag
ctatggatgaattcattgaacggtataaattagaaggctatgccttcgaacatatcgttt
atggagattttagtcatagtcagttaggtggtttacatctactgattggactagctaaac
gttttaaggaatcaccttttgaattagaagattttattcctatggacagtacagttaaaa
actatttcataacagatgcgcaaacaggttcatctaagtgtgtgtgttctgttattgatt
tattacttgatgattttgttgaaataataaaatcccaagatttatctgtagtttctaagg
ttgtcaaagtgactattgactatacagaaatttcatttatgctttggtgtaaagatggcc
atgtagaaacattttacccaaaattacaatctagtcaagcgtggcaaccgggtgttgcta
tgcctaatctttacaaaatgcaaagaatgctattagaaaagtgtgaccttcaaaattatg
gtgatagtgcaacattacctaaaggcataatgatgaatgtcgcaaaatatactcaactgt
gtcaatatttaaacacattaacattagctgtaccctataatatgagagttatacattttg
gtgctggttctgataaaggagttgcaccaggtacagctgttttaagacagtggttgccta
cgggtacgctgcttgtcgattcagatcttaatgactttgtctctgatgcagattcaactt
tgattggtgattgtgcaactgtacatacagctaataaatgggatctcattattagtgata
tgtacgaccctaagactaaaaatgttacaaaagaaaatgactctaaagagggttttttca
cttacatttgtgggtttatacaacaaaagctagctcttggaggttccgtggctataaaga
taacagaacattcttggaatgctgatctttataagctcatgggacacttcgcatggtgga
cagcctttgttactaatgtgaatgcgtcatcatctgaagcatttttaattggatgtaatt
atcttggcaaaccacgcgaacaaatagatggttatgtcatgcatgcaaattacatatttt
ggaggaatacaaatccaattcagttgtcttcctattctttatttgacatgagtaaatttc
cccttaaattaaggggtactgctgttatgtctttaaaagaaggtcaaatcaatgatatga
ttttatctcttcttagtaaaggtagacttataattagagaaaacaacagagttgttattt
ctagtgatgttcttgttaacaactaaacgaacaatgtttgtttttcttgttttattgcca
ctagtctctagtcagtgtgttaatcttacaaccagaactcaattaccccctgcatacact
aattctttcacacgtggtgtttattaccctgacaaagttttcagatcctcagttttacat
tcaactcaggacttgttcttacctttcttttccaatgttacttggttccatgctatacat
gtctctgggaccaatggtactaagaggtttgataaccctgtcctaccatttaatgatggt
gtttattttgcttccactgagaagtctaacataataagaggctggatttttggtactact
ttagattcgaagacccagtccctacttattgttaataacgctactaatgttgttattaaa
gtctgtgaatttcaattttgtaatgatccatttttgggtgtttattaccacaaaaacaac
aaaagttggatggaaagtgagttcagagtttattctagtgcgaataattgcacttttgaa
tatgtctctcagccttttcttatggaccttgaaggaaaacagggtaatttcaaaaatctt
agggaatttgtgtttaagaatattgatggttattttaaaatatattctaagcacacgcct
attaatttagtgcgtgatctccctcagggtttttcggctttagaaccattggtagatttg
ccaataggtattaacatcactaggtttcaaactttacttgctttacatagaaggtatttg
actcctggtgattcttcttcaggttggacagctggtgctgcagcttattatgtgggttat
cttcaacctaggacttttctattaaaatataatgaaaatggaaccattacagatgctgta
gactgtgcacttgaccctctctcagaaacaaagtgtacgttgaaatccttcactgtagaa
aaaggaatctatcaaacttctaactttagagtccaaccaacagaatctattgttagattt
cctaatattacaaacttgtgcccttttggtgaagtttttaacgccaccagatttgcatct
gtttatgcttggaacaggaagagaatcagcaactgtgttgctgattattctgtcctatat
aattccgcatcattttccacttttaagtgttatggagtgtctcctactaaattaaatgat
ctctgctttactaatgtctatgcagattcatttgtaattagaggtgatgaagtcagacaa
atcgctccagggcaaactggaaagattgctgattataattataaattaccagatgatttt
acaggctgcgttatagcttggaattctaacaatcttgattctaaggttggtggtaattat
aattacctgtatagattgtttaggaagtctaatctcaaaccttttgagagagatatttca
actgaaatctatcaggccggtagcacaccttgtaatggtgttgaaggttttaattgttac
tttcctttacaatcatatggtttccaacccactaatggtgttggttaccaaccatacaga
gtagtagtactttcttttgaacttctacatgcaccagcaactgtttgtggacctaaaaag
tctactaatttggttaaaaacaaatgtgtcaatttcaacttcaatggtttaacaggcaca
ggtgttcttactgagtctaacaaaaagtttctgcctttccaacaatttggcagagacatt
gctgacactactgatgctgtccgtgatccacagacacttgagattcttgacattacacca
tgttcttttggtggtgtcagtgttataacaccaggaacaaatacttctaaccaggttgct
gttctttatcaggatgttaactgcacagaagtccctgttgctattcatgcagatcaactt
actcctacttggcgtgtttattctacaggttctaatgtttttcaaacacgtgcaggctgt
ttaataggggctgaacatgtcaacaactcatatgagtgtgacatacccattggtgcaggt
atatgcgctagttatcagactcagactaattctcctcggcgggcacgtagtgtagctagt
caatccatcattgcctacactatgtcacttggtgcagaaaattcagttgcttactctaat
aactctattgccatacccacaaattttactattagtgttaccacagaaattctaccagtg
tctatgaccaagacatcagtagattgtacaatgtacatttgtggtgattcaactgaatgc
agcaatcttttgttgcaatatggcagtttttgtacacaattaaaccgtgctttaactgga
atagctgttgaacaagacaaaaacacccaagaagtttttgcacaagtcaaacaaatttac
aaaacaccaccaattaaagattttggtggttttaatttttcacaaatattaccagatcca
tcaaaaccaagcaagaggtcatttattgaagatctacttttcaacaaagtgacacttgca
gatgctggcttcatcaaacaatatggtgattgccttggtgatattgctgctagagacctc
atttgtgcacaaaagtttaacggccttactgttttgccacctttgctcacagatgaaatg
attgctcaatacacttctgcactgttagcgggtacaatcacttctggttggacctttggt
gcaggtgctgcattacaaataccatttgctatgcaaatggcttataggtttaatggtatt
ggagttacacagaatgttctctatgagaaccaaaaattgattgccaaccaatttaatagt
gctattggcaaaattcaagactcactttcttccacagcaagtgcacttggaaaacttcaa
gatgtggtcaaccaaaatgcacaagctttaaacacgcttgttaaacaacttagctccaat
tttggtgcaatttcaagtgttttaaatgatatcctttcacgtcttgacaaagttgaggct
gaagtgcaaattgataggttgatcacaggcagacttcaaagtttgcagacatatgtgact
caacaattaattagagctgcagaaatcagagcttctgctaatcttgctgctactaaaatg
tcagagtgtgtacttggacaatcaaaaagagttgatttttgtggaaagggctatcatctt
atgtccttccctcagtcagcacctcatggtgtagtcttcttgcatgtgacttatgtccct
gcacaagaaaagaacttcacaactgctcctgccatttgtcatgatggaaaagcacacttt
cctcgtgaaggtgtctttgtttcaaatggcacacactggtttgtaacacaaaggaatttt
tatgaaccacaaatcattactacagacaacacatttgtgtctggtaactgtgatgttgta
ataggaattgtcaacaacacagtttatgatcctttgcaacctgaattagactcattcaag
gaggagttagataaatattttaagaatcatacatcaccagatgttgatttaggtgacatc
tctggcattaatgcttcagttgtaaacattcaaaaagaaattgaccgcctcaatgaggtt
gccaagaatttaaatgaatctctcatcgatctccaagaacttggaaagtatgagcagtat
ataaaatggccatggtacatttggctaggttttatagctggcttgattgccatagtaatg
gtgacaattatgctttgctgtatgaccagttgctgtagttgtctcaagggctgttgttct
tgtggatcctgctgcaaatttgatgaagacgactctgagccagtgctcaaaggagtcaaa
ttacattacacataaacgaacttatggatttgtttatgagaatcttcacaattggaactg
taactttgaagcaaggtgaaatcaaggatgctactccttcagattttgttcgcgctactg
caacgataccgatacaagcctcactccctttcggatggcttattgttggcgttgcacttc
ttgctgtttttcagagcgcttccaaaatcataaccctcaaaaagagatggcaactagcac
tctccaagggtgttcactttgtttgcaacttgctgttgttgtttgtaacagtttactcac
accttttgctcgttgctgctggccttgaagccccttttctctatctttatgctttagtct
acttcttgcagagtataaactttgtaagaataataatgaggctttggctttgctggaaat
gccgttccaaaaacccattactttatgatgccaactattttctttgctggcatactaatt
gttacgactattgtataccttacaatagtgtaacttcttcaattgtcattacttcaggtg
atggcacaacaagtcctatttctgaacatgactaccagattggtggttatactgaaaaat
gggaatctggagtaaaagactgtgttgtattacacagttacttcacttcagactattacc
agctgtactcaactcaattgagtacagacactggtgttgaacatgttaccttcttcatct
acaataaaattgttgatgagcctgaagaacatgtccaaattcacacaatcgacgtttcat
ccggagttgttaatccagtaatggaaccaatttatgatgaaccgacgacgactactagcg
tgcctttgtaagcacaagctgatgagtacgaacttatgtactcattcgtttcggaagaga
caggtacgttaatagttaatagcgtacttctttttcttgctttcgtggtattcttgctag
ttacactagccatccttactgcgcttcgattgtgtgcgtactgctgcaatattgttaacg
tgagtcttgtaaaaccttctttttacgtttactctcgtgttaaaaatctgaattcttcta
gagttcctgatcttctggtctaaacgaactaaatattatattagtttttctgtttggaac
tttaattttagccatggcagattccaacggtactattaccgttgaagagcttaaaaagct
ccttgaacaatggaacctagtaataggtttcctattccttacatggatttgtcttctaca
atttgcctatgccaacaggaataggtttttgtatataattaagttaattttcctctggct
gttatggccagtaactttagcttgttttgtgcttgctgctgtttacagaataaattggat
caccggtggaattgctatcgcaatggcttgtcttgtaggcttgatgtggctcagctactt
cattgcttctttcagactgtttgcgcgtacgcgttccatgtggtcattcaatccagaaac
taacattcttctcaacgtgccactccatggcactattctgaccagaccgcttctagaaag
tgaactcgtaatcggagctgtgatccttcgtggacatcttcgtattgctggacaccatct
aggacgctgtgacatcaaggacctgcctaaagaaatcactgttgctacatcacgaacgct
ttcttattacaaattgggagcttcgcagcgtgtagcaggtgactcaggttttgctgcata
cagtcgctacaggattggcaactataaattaaacacagaccattccagtagcagtgacaa
tattgctttgcttgtacagtaagtgacaacagatgtttcatctcgttgactttcaggtta
ctatagcagagatattactaattattatgaggacttttaaagtttccatttggaatcttg
attacatcataaacctcataattaaaaatttatctaagtcactaactgagaataaatatt
ctcaattagatgaagagcaaccaatggagattgattaaacgaacatgaaaattattcttt
tcttggcactgataacactcgctacttgtgagctttatcactaccaagagtgtgttagag
gtacaacagtacttttaaaagaaccttgctcttctggaacatacgagggcaattcaccat
ttcatcctctagctgataacaaatttgcactgacttgctttagcactcaatttgcttttg
cttgtcctgacggcgtaaaacacgtctatcagttacgtgccagatcagtttcacctaaac
tgttcatcagacaagaggaagttcaagaactttactctccaatttttcttattgttgcgg
caatagtgtttataacactttgcttcacactcaaaagaaagacagaatgattgaactttc
attaattgacttctatttgtgctttttagcctttctgctattccttgttttaattatgct
tattatcttttggttctcacttgaactgcaagatcataatgaaacttgtcacgcctaaac
gaacatgaaatttcttgttttcttaggaatcatcacaactgtagctgcatttcaccaaga
atgtagtttacagtcatgtactcaacatcaaccatatgtagttgatgacccgtgtcctat
tcacttctattctaaatggtatattagagtaggagctagaaaatcagcacctttaattga
attgtgcgtggatgaggctggttctaaatcacccattcagtacatcgatatcggtaatta
tacagtttcctgtttaccttttacaattaattgccaggaacctaaattgggtagtcttgt
agtgcgttgttcgttctatgaagactttttagagtatcatgacgttcgtgttgttttaga
tttcatctaaacgaacaaactaaaatgtctgataatggaccccaaaatcagcgaaatgca
ccccgcattacgtttggtggaccctcagattcaactggcagtaaccagaatggagaacgc
agtggggcgcgatcaaaacaacgtcggccccaaggtttacccaataatactgcgtcttgg
ttcaccgctctcactcaacatggcaaggaagaccttaaattccctcgaggacaaggcgtt
ccaattaacaccaatagcagtccagatgaccaaattggctactaccgaagagctaccaga
cgaattcgtggtggtgacggtaaaatgaaagatctcagtccaagatggtatttctactac
ctaggaactgggccagaagctggacttccctatggtgctaacaaagacggcatcatatgg
gttgcaactgagggagccttgaatacaccaaaagatcacattggcacccgcaatcctgct
aacaatgctgcaatcgtgctacaacttcctcaaggaacaacattgccaaaaggcttctac
gcagaagggagcagaggcggcagtcaagcctcttctcgttcctcatcacgtagtcgcaac
agttcaagaaattcaactccaggcagcagtaggggaacttctcctgctagaatggctggc
aatggcggtgatgctgctcttgctttgctgctgcttgacagattgaaccagcttgagagc
aaaatgtctggtaaaggccaacaacaacaaggccaaactgtcactaagaaatctgctgct
gaggcttctaagaagcctcggcaaaaacgtactgccactaaagcatacaatgtaacacaa
gctttcggcagacgtggtccagaacaaacccaaggaaattttggggaccaggaactaatc
agacaaggaactgattacaaacattggccgcaaattgcacaatttgcccccagcgcttca
gcgttcttcggaatgtcgcgcattggcatggaagtcacaccttcgggaacgtggttgacc
tacacaggtgccatcaaattggatgacaaagatccaaatttcaaagatcaagtcattttg
ctgaataagcatattgacgcatacaaaacattcccaccaacagagcctaaaaaggacaaa
aagaagaaggctgatgaaactcaagccttaccgcagagacagaagaaacagcaaactgtg
actcttcttcctgctgcagatttggatgatttctccaaacaattgcaacaatccatgagc
agtgctgactcaactcaggcctaaactcatgcagaccacacaaggcagatgggctatata
aacgttttcgcttttccgtttacgatatatagtctactcttgtgcagaatgaattctcgt
aactacatagcacaagtagatgtagttaactttaatctcacatagcaatctttaatcagt
gtgtaacattagggaggacttgaaagagccaccacattttcaccgaggccacgcggagta
----------tacagtgaacaatgctagggagagctgcctatatggaagagccctaatgt
gtaaaattaattttagtagtgctatccccatgtgattttaatagcttcttaggagaatga
caaaaaaaaaaaaaaaaaaaaaaaaaaaaaaaaa
>MT276598.1 Israel
ggggattaaag-------gtttataccttcccaggtaacaaaccaaccaactttcgatct
cttgtagatctgttctctaaacgaactttaaaatctgtgtggctgtcactcggctgcatg
cttagtgcactcacgcagtataattaataactaattactgtcgttgacaggacacgagta
actcgtctatcttctgcaggctgcttacggtttcgtccgtgttgcagccgatcatcagca
catctaggttttgtccgggtgtgaccgaaaggtaagatggagagccttgtccctggtttc
aacgagaaaacacacgtccaacttagtttgcctgttttacaggttcgcgacgtgctcgta
cgtggctttggagactccgtggaggaggtcttatcagaggcacgtcaacatcttaaagat
ggcacttgtggcttagtagaagttgaaaaaggcgttttgcctcaacttgaacagccctat
gtgttcatcaaacgttcggatgctcgaactgcacctcatggtcatgttatggttgagctg
gtagcagaactcgaaggcattcagtacggtcgtagtggtgagacacttggtgtccttgtc
cctcatgtgggcgaaataccagtggcttaccgcaaggttcttcttcgtaagaacggtaat
aaaggagctggtggccatagttacggcgccgatctaaagtcatttgacttaggcgacgag
cttggcactgatccttatgaagattttcaagaaaactggaacactaaacatagcagtggt
gttacccgtgaactcatgcgtgagcttaacggaggggcatacactcgctatgtcgataac
aacttctgtggccctgatggctaccctcttgagtgcattaaagaccttctagcacgtgct
ggtaaagcttcatgcactttgtccgaacaactggactttattgacactaagaggggtgta
tactgctgccgtgaacatgagcatgaaattgcttggtacacggaacgttctgaaaagagc
tatgaattgcagacaccttttgaaattaaattggcaaagaaatttgacaccttcaatggg
gaatgtccaaattttgtatttcccttaaattccataatcaagactattcaaccaagggtt
gaaaagaaaaagcttgatggctttatgggtagaattcgatctgtctatccagttgcgtca
ccaaatgaatgcaaccaaatgtgcctttcaactctcatgaagtgtgatcattgtggtgaa
acttcatggcagacgggcgattttgttaaagccacttgcgaattttgtggcactgagaat
ttgactaaagaaggtgccactacttgtggttacttaccccaaaatgctgttgttaaaatt
tattgtccagcatgtcacaattcagaagtaggacctgagcatagtcttgccgaataccat
aatgaatctggcttgaaaaccattcttcgtaagggtggtcgcactattgcctttggaggc
tgtgtgttctcttatgttggttgccataacaagtgtgcctattgggttccacgtgctagc
gctaacataggttgtaaccatacaggtgttgttggagaaggttccgaaggtcttaatgac
aaccttcttgaaatactccaaaaagagaaagtcaacatcaatattgttggtgactttaaa
cttaatgaagagatcgccattattttggcatctttttctgcttccacaagtgcttttgtg
gaaactgtgaaaggtttggattataaagcattcaaacaaattgttgaatcctgtggtaat
tttaaagttacaaaaggaaaagctaaaaaaggtgcctggaatattggtgaacagaaatca
atactgagtcctctttatgcatttgcatcagaggctgctcgtgttgtacgatcaattttc
tcccgcactcttgaaactgctcaaaattctgtgcgtgttttacagaaggccgctataaca
atactagatggaatttcacagtattcactgagactcattgatgctatgatgttcacatct
gatttggctactaacaatctagttgtaatggcctacattacaggtggtgttgttcagttg
acttcgcagtggctaactaacatctttggcactgtttatgaaaaactcaaacccgtcctt
gattggcttgaagagaagtttaaggaaggtgtagagtttcttagagacggttgggaaatt
gttaaatttatctcaacctgtgcttgtgaaattgtcggtggacaaattgtcacctgtgca
aaggaaattaaggagagtgttcagacattctttaagcttgtaaataaatttttggctttg
tgtgctgactctatcattattggtggagctaaacttaaagccttgaatttaggtgaaaca
tttgtcacgcactcaaagggattgtacagaaagtgtgttaaatccagagaagaaactggc
ctactcatgcctctaaaagccccaaaagaaattatcttcttagagggagaaacacttccc
acagaagtgttaacagaggaagttgtcttgaaaactggtgatttacaaccattagaacaa
cctactagtgaagctgttgaagctccattggttggtacaccagtttgtattaacgggctt
atgttgctcgaaatcaaagacacagaaaagtactgtgcccttgcacctaatatgatggta
acaaacaataccttcacactcaaaggcggtgcaccaacaaaggttacttttggtgatgac
actgtgatagaagtgcaaggttacaagagtgtgaatatcacttttgaacttgatgaaagg
attgataaagtacttaatgagaagtgctctgcctatacagttgaactcggtacagaagta
aatgagttcgcctgtgttgtggcagatgctgtcataaaaactttgcaaccagtatctgaa
ttacttacaccactgggcattgatttagatgagtggagtatggctacatactacttattt
gatgagtctggtgagtttaaattggcttcacatatgtattgttctttttaccctccagat
gaggatgaagaagaaggtgattgtgaagaagaagagtttgagccatcaactcaatatgag
tatggtactgaagatgattaccaaggtaaacctttggaatttggtgccacttctgctgct
cttcaacctgaagaagagcaagaagaagattggttagatgatgatagtcaacaaactgtt
ggtcaacaagacggcagtgaggacaatcagacaactactattcaaacaattgttgaggtt
caacctcaattagagatggaacttacaccagttgttcagactattgaagtgaatagtttt
agtggttatttaaaacttactgacaatgtatacattaaaaatgcagacattgtggaagaa
gctaaaaaggtaaaaccaacagtggttgttaatgcagccaatgtttaccttaaacatgga
ggaggtgttgcaggagccttaaataaggctactaacaatgccatgcaagttgaatctgat
gattacatagctactaatggaccacttaaagtgggtggtagttgtgttttaagcggacac
aatcttgctaaacactgtcttcatgttgtcggcccaaatgttaacaaaggtgaagacatt
caacttcttaagagtgcttatgaaaattttaatcagcacgaagttctacttgcaccatta
ttatcagctggtatttttggtgctgaccctatacattctttaagagtttgtgtagatact
gttcgcacaaatgtctacttagctgtctttgataaaaatctctatgacaaacttgtttca
agctttttggaaatgaagagtgaaaagcaagttgaacaaaagatcgctgagattcctaaa
gaggaagttaagccatttataactgaaagtaaaccttcagttgaacagagaaaacaagat
gataagaaaatcaaagcttgtgttgaagaagttacaacaactctggaagaaactaagttc
ctcacagaaaacttgttactttatattgacattaatggcaatcttcatccagattctgcc
actcttgttagtgacattgacatcactttcttaaagaaagatgctccatatatagtgggt
gatgttgttcaagagggtgttttaactgctgtggttatacctactaaaaaggctggtggc
actactgaaatgctagcgaaagctttgagaaaagtgccaacagacaattatataaccact
tacccgggtcagggtttaaatggttacactgtagaggaggcaaagacagtgcttaaaaag
tgtaaaagtgccttttacattctaccatctattatctctaatgagaagcaagaaattctt
ggaactgtttcttggaatttgcgagaaatgcttgcacatgcagaagaaacacgcaaatta
atgcctgtctgtgtggaaactaaagccatagtttcaactatacagcgtaaatataagggt
attaaaatacaagagggtgtggttgattatggtgctagattttacttttacaccagtaaa
acaactgtagcgtcacttatcaacacacttaacgatctaaatgaaactcttgttacaatg
ccacttggctatgtaacacatggcttaaatttggaagaagctgctcggtatatgagatct
ctcaaagtgccagctacagtttctgtttcttcacctgatgctgttacagcgtataatggt
tatcttacttcttcttctaaaacacctgaagaacattttattgaaaccatctcacttgct
ggttcctataaagattggtcctattctggacaatctacacaactaggtatagaatttctt
aagagaggtgataaaagtgtatattacactagtaatcctaccacattccacctagatggt
gaagttatcacctttgacaatcttaagacacttctttctttgagagaagtgaggactatt
aaggtgtttacaacagtagacaacattaacctccacacgcaagttgtggacatgtcaatg
acatatggacaacagtttggtccaacttatttggatggagctgatgttactaaaataaaa
cctcataattcacatgaaggtaaaacattttatgttttacctaatgatgacactctacgt
gttgaggcttttgagtactaccacacaactgatcctagttttctgggtaggtacatgtca
gcattaaatcacactaaaaagtggaaatacccacaagttaatggtttaacttctattaaa
tgggcagataacaactgttatcttgccactgcattgttaacactccaacaaatagagttg
aagtttaatccacctgctctacaagatgcttattacagagcaagggctggtgaagctgct
aacttttgtgcacttatcttagcctactgtaataagacagtaggtgagttaggtgatgtt
agagaaacaatgagttacttgtttcaacatgccaatttagattcttgcaaaagagtcttg
aacgtggtgtgtaaaacttgtggacaacagcagacaacccttaagggtgtagaagctgtt
atgtacatgggcacactttcttatgaacaatttaagaaaggtgttcagataccttgtacg
tgtggtaaacaagctacaaaatatctagtacaacaggagtcaccttttgttatgatgtca
gcaccacctgctcagtatgaacttaagcatggtacatttacttgtgctagtgagtacact
ggtaattaccagtgtggtcactataaacatataacttctaaagaaactttgtattgcata
gacggtgctttacttacaaagtcctcagaatacaaaggtcctattacggatgttttctac
aaagaaaacagttacacaacaaccataaaaccagttacttataaattggatggtgttgtt
tgtacagaaattgaccctaagttggacaattattataagaaagacaattcttatttcaca
gagcaaccaattgatcttgtaccaaaccaaccatatccaaacgcaagcttcgataatttt
aagtttgtatgtgataatatcaaatttgctgatgatttaaaccagttaactggttataag
aaacctgcttcaagagagcttaaagttacatttttccctgacttaaatggtgatgtggtg
gctattgattataaacactacacaccctcttttaagaaaggagctaaattgttacataaa
cctattgtttggcatgttaacaatgcaactaataaagccacgtataaaccaaatacctgg
tgtatacgttgtctttggagcacaaaaccagttgaaacatcaaattcgtttgatgtactg
aagtcagaggacgcgcagggaatggataatcttgcctgcgaagatctaaaaccagtctct
gaagaagtagtggaaaatcctaccatacagaaagacgttcttgagtgtaatgtgaaaact
accgaagttgtaggagacattatacttaaaccagcaaataatagtttaaaaattacagaa
gaggttggccacacagatctaatggctgcttatgtagacaattctagtcttactattaag
aaacctaatgaattatctagagtattaggtttgaaaacccttgctactcatggtttagct
gctgttaatagtgtcccttgggatactatagctaattatgctaagccttttcttaacaaa
gttgttagtacaactactaacatagttacacggtgtttaaaccgtgtttgtactaattat
atgccttatttctttactttattgctacaattgtgtacttttactagaagtacaaattct
agaattaaagcatctatgccgactactatagcaaagaatactgttaagagtgtcggtaaa
ttttgtctagaggcttcatttaattatttgaagtcacctaatttttctaaactgataaat
attataatttggtttttactattaagtgtttgcctaggttctttaatctactcaaccgct
gctttaggtgttttaatgtctaatttaggcatgccttcttactgtactggttacagagaa
ggctatttgaactctactaatgtcactattgcaacctactgtactggttctataccttgt
agtgtttgtcttagtggtttagattctttagacacctatccttctttagaaactatacaa
attaccatttcatcttttaaatgggatttaactgcttttggcttagttgcagagtggttt
ttggcatatattcttttcactaggtttttctatgtacttggattggctgcaatcatgcaa
ttgtttttcagctattttgcagtacattttattagtaattcttggcttatgtggttaata
attaatcttgtacaaatggccccgatttcagctatggttagaatgtacatcttctttgca
tcattttattatgtatggaaaagttatgtgcatgttgtagacggttgtaattcatcaact
tgtatgatgtgttacaaacgtaatagagcaacaagagtcgaatgtacaactattgttaat
ggtgttagaaggtccttttatgtctatgctaatggaggtaaaggcttttgcaaactacac
aattggaattgtgttaattgtgatacattctgtgctggtagtacatttattagtgatgaa
gttgcgagagacttgtcactacagtttaaaagaccaataaatcctactgaccagtcttct
tacatcgttgatagtgttacagtgaagaatggttccatccatctttactttgataaagct
ggtcaaaagacttatgaaagacattctctctctcattttgttaacttagacaacctgaga
gctaataacactaaaggttcattgcctattaatgttatagtttttgatggtaaatcaaaa
tgtgaagaatcatctgcaaaatcagcgtctgtttactacagtcagcttatgtgtcaacct
atactgttactagatcaggcattagtgtctgatgttggtgatagtgcggaagttgcagtt
aaaatgtttgatgcttacgttaatacgttttcatcaacttttaacgtaccaatggaaaaa
ctcaaaacactagttgcaactgcagaagctgaacttgcaaagaatgtgtccttagacaat
gtcttatctacttttatttcagcagctcggcaagggtttgttgattcagatgtagaaact
aaagatgttgttgaatgtcttaaattgtcacatcaatctgacatagaagttactggcgat
agttgtaataactatatgctcacctataacaaagttgaaaacatgacaccccgtgacctt
ggtgcttgtattgactgtagtgcgcgtcatattaatgcgcaggtagcaaaaagtcacaac
attgctttgatatggaacgttaaagatttcatgtcattgtctgaacaactacgaaaacaa
atacgtagtgctgctaaaaagaataacttaccttttaagttgacatgtgcaactactaga
caagttgttaatgttgtaacaacaaagatagcacttaagggtggtaaaattgttaataat
tggttgaagcagttaattaaagttacacttgtgttcctttttgttgctgctattttctat
ttaataacacctgttcatgtcatgtctaaacatactgacttttcaagtgaaatcatagga
tacaaggctattgatggtggtgtcactcgtgacatagcatctacagatacttgttttgct
aacaaacatgctgattttgacacatggtttagccagcgtggtggtagttatactaatgac
aaagcttgcccattgattgctgcagtcataacaagagaagtgggttttgtcgtgcctggt
ttgcctggcacgatattacgcacaactaatggtgactttttgcatttcttacctagagtt
tttagtgcagttggtaacatctgttacacaccatcaaaacttatagagtacactgacttt
gcaacatcagcttgtgttttggctgctgaatgtacaatttttaaagatgcttctggtaag
ccagtaccatattgttatgataccaatgtactagaaggttctgttgcttatgaaagttta
cgccctgacacacgttatgtgctcatggatggctctattattcaatttcctaacacctac
cttgaaggttctgttagagtggtaacaacttttgattctgagtactgtaggcacggcact
tgtgaaagatcagaagctggtgtttgtgtatctactagtggtagatgggtacttaacaat
gattattacagatctttaccaggagttttctgtggtgtagatgctgtaaatttacttact
aatatgtttacaccactaattcaacctattggtgctttggacatatcagcatctatagta
gctggtggtattgtagctatcgtagtaacatgccttgcctactattttatgaggtttaga
agagcttttggtgaatacagtcatgtagttgcctttaatactttactattccttatgtca
ttcactgtactctgtttaacaccagtttactcattcttacctggtgtttattctgttatt
tacttgtacttgacattttatcttactaatgatgtttcttttttagcacatattcagtgg
atggttatgttcacacctttagtacctttctggataacaattgcttatatcatttgtatt
tccacaaagcatttctattggttctttagtaattacctaaagagacgtgtagtctttaat
ggtgtttcctttagtacttttgaagaagctgcgctgtgcacctttttgttaaataaagaa
atgtatctaaagttgcgtagtgatgtgctattacctcttacgcaatataatagatactta
gctctttataataagtacaagtattttagtggagcaatggatacaactagctacagagaa
gctgcttgttgtcatctcgcaaaggctctcaatgacttcagtaactcaggttctgatgtt
ctttaccaaccaccacaaacctctatcacctcagctgttttgcagagtggttttagaaaa
atggcattcccatctggtaaagttgagggttgtatggtacaagtaacttgtggtacaact
acacttaacggtctttggcttgatgacgtagtttactgtccaagacatgtgatctgcacc
tctgaagacatgcttaaccctaattatgaagatttactcattcgtaagtctaatcataat
ttcttggtacaggctggtaatgttcaactcagggttattggacattctatgcaaaattgt
gtacttaagcttaaggttgatacagccaatcctaagacacctaagtataagtttgttcgc
attcaaccaggacagactttttcagtgttagcttgttacaatggttcaccatctggtgtt
taccaatgtgctatgaggcccaatttcactattaagggttcattccttaatggttcatgt
ggtagtgttggttttaacatagattatgactgtgtctctttttgttacatgcaccatatg
gaattaccaactggagttcatgctggcacagacttagaaggtaacttttatggacctttt
gttgacaggcaaacagcacaagcagctggtacggacacaactattacagttaatgtttta
gcttggttgtacgctgctgttataaatggagacaggtggtttctcaatcgatttaccaca
actcttaatgactttaaccttgtggctatgaagtacaattatgaacctctaacacaagac
catgttgacatactaggacctctttctgctcaaactggaattgccgttttagatatgtgt
gcttcattaaaagaattactgcaaaatggtatgaatggacgtaccatattgggtagtgct
ttattagaagatgaatttacaccttttgatgttgttagacaatgctcaggtgttactttc
caaagtgcagtgaaaagaacaatcaagggtacacaccactggttgttactcacaattttg
acttcacttttagttttagtccagagtactcaatggtctttgttcttttttttgtatgaa
aatgcctttttaccttttgctatgggtattattgctatgtctgcttttgcaatgatgttt
gtcaaacataagcatgcatttctctgtttgtttttgttaccttctcttgccactgtagct
tattttaatatggtctatatgcctgctagttgggtgatgcgtattatgacatggttggat
atggttgatactagtttgtctggttttaagctaaaagactgtgttatgtatgcatcagct
gtagtgttactaatccttatgacagcaagaactgtgtatgatgatggtgctaggagagtg
tggacacttatgaatgtcttgacactcgtttataaagtttattatggtaatgctttagat
caagccatttccatgtgggctcttataatctctgttacttctaactactcaggtgtagtt
acaactgtcatgtttttggccagaggtattgtttttatgtgtgttgagtattgccctatt
ttcttcataactggtaatacacttcagtgtataatgctagtttattgtttcttaggctat
ttttgtacttgttactttggcctcttttgtttactcaaccgctactttagactgactctt
ggtgtttatgattacttagtttctacacaggagtttagatatatgaattcacagggacta
ctcccacccaagaatagcatagatgccttcaaactcaacattaaattgttgggtgttggt
ggcaaaccttgtatcaaagtagccactgtacagtctaaaatgtcagatgtaaagtgcaca
tcagtagtcttactctcagttttgcaacaactcagagtagaatcatcatctaaattgtgg
gctcaatgtgtccagttacacaatgacattctcttagctaaagatactactgaagccttt
gaaaaaatggtttcactactttctgttttgctttccatgcagggtgctgtagacataaac
aagctttgtgaagaaatgctggacaacagggcaaccttacaagctatagcctcagagttt
agttcccttccatcatatgcagcttttgctactgctcaagaagcttatgagcaggctgtt
gctaatggtgattctgaagttgttcttaaaaagttgaagaagtctttgaatgtggctaaa
tctgaatttgaccgtgatgcagccatgcaacgtaagttggaaaagatggctgatcaagct
atgacccaaatgtataaacaggctagatctgaggacaagagggcaaaagttactagtgct
atgcagacaatgcttttcactatgcttagaaagttggataatgatgcactcaacaacatt
atcaacaatgcaagagatggttgtgttcccttgaacataatacctcttacaacagcagcc
aaactaatggttgtcataccagactataacacatataaaaatacgtgtgatggtacaaca
tttacttatgcatcagcattgtgggaaatccaacaggttgtagatgcagatagtaaaatt
gttcaacttagtgaaattagtatggacaattcacctaatttagcatggcctcttattgta
acagctttaagggccaattctgctgtcaaattacagaataatgagcttagtcctgttgca
ctacgacagatgtcttgtgctgccggtactacacaaactgcttgcactgatgacaatgcg
ttagcttactacaacacaacaaagggaggtaggtttgtacttgcactgttatccgattta
caggatttgaaatgggctagattccctaagagtgatggaactggtactatctatacagaa
ctggaaccaccttgtaggtttgttacagacacacctaaaggtcctaaagtgaagtattta
tactttattaaaggattaaacaacctaaatagaggtatggtacttggtagtttagctgcc
acagtacgtctacaagctggtaatgcaacagaagtgcctgccaattcaactgtattatct
ttctgtgcttttgctgtagatgctgctaaagcttacaaagattatctagctagtggggga
caaccaatcactaattgtgttaagatgttgtgtacacacactggtactggtcaggcaata
acagttacaccggaagccaatatggatcaagaatcctttggtggtgcatcgtgttgtctg
tactgccgttgccacatagatcatccaaatcctaaaggattttgtgacttaaaaggtaag
tatgtacaaatacctacaacttgtgctaatgaccctgtgggttttacacttaaaaacaca
gtctgtaccgtctgcggtatgtggaaaggttatggctgtagttgtgatcaactccgcgaa
cccatgcttcagtcagctgatgcacaatcgtttttaaacgggtttgcggtgtaagtgcag
cccgtcttacaccgtgcggcacaggcactagtactgatgtcgtatacagggcttttgaca
tctacaatgataaagtagctggttttgctaaattcctaaaaactaattgttgtcgcttcc
aagaaaaggacgaagatgacaatttaattgattcttactttgtagttaagagacacactt
tctctaactaccaacatgaagaaacaatttataatttacttaaggattgtccagctgttg
ctaaacatgacttctttaagtttagaatagacggtgacatggtaccacatatatcacgtc
aacgtcttactaaatacacaatggcagacctcgtctatgctttaaggcattttgatgaag
gtaattgtgacacattaaaagaaatacttgtcacatacaattgttgtgatgatgattatt
tcaataaaaaggactggtatgattttgtagaaaacccagatatattacgcgtatacgcca
acttaggtgaacgtgtacgccaagctttgttaaaaacagtacaattctgtgatgccatgc
gaaatgctggtattgttggtgtactgacattagataatcaagatctcaatggtaactggt
atgatttcggtgatttcatacaaaccacgccaggtagtggagttcctgttgtagattctt
attattcattgttaatgcctatattaaccttgaccagggctttaactgcagagtcacatg
ttgacactgacttaacaaagccttacattaagtgggatttgttaaaatatgacttcacgg
aagagaggttaaaactctttgaccgttattttaaatattgggatcagacataccacccaa
attgtgttaactgtttggatgacagatgcattctgcattgtgcaaactttaatgttttat
tctctacagtgttcccacttacaagttttggaccactagtgagaaaaatatttgttgatg
gtgttccatttgtagtttcaactggataccacttcagagagctaggtgttgtacataatc
aggatgtaaacttacatagctctagacttagttttaaggaattacttgtgtatgctgctg
accctgctatgcacgctgcttctggtaatctattactagataaacgcactacgtgctttt
cagtagctgcacttactaacaatgttgcttttcaaactgtcaaacccggtaattttaaca
aagacttctatgactttgctgtgtctaagggtttctttaaggaaggaagttctgttgaat
taaaacacttcttctttgctcaggatggtaatgctgctatcagcgattatgactactatc
gttataatctaccaacaatgtgtgatatcagacaactactatttgtagttgaagttgttg
ataagtactttgattgttacgatggtggctgtattaatgctaaccaagtcatcgtcaaca
acctagacaaatcagctggttttccatttaataaatggggtaaggctagactttattatg
attcaatgagttatgaggatcaagatgcacttttcgcatatacaaaacgtaatgtcatcc
ctactataactcaaatgaatcttaagtatgccattagtgcaaagaatagagctcgcaccg
tagctggtgtctctatctgtagtactatgaccaatagacagtttcatcaaaaattattga
aatcaatagccgccactagaggagctactgtagtaattggaacaagcaaattctatggtg
gttggcacaacatgttaaaaactgtttatagtgatgtagaaaaccctcaccttatgggtt
gggattatcctaaatgtgatagagccatgcctaacatgcttagaattatggcctcacttg
ttcttgctcgcaaacatacaacgtgttgtagcttgtcacaccgtttctatagattagcta
atgagtgtgctcaagtattgagtgaaatggtcatgtgtggcggttcactatatgttaaac
caggtggaacctcatcaggagatgccacaactgcttatgctaatagtgtttttaacattt
gtcaagctgtcacggccaatgttaatgcacttttatctactgatggtaacaaaattgccg
ataagtatgtccgcaatttacaacacagactttatgagtgtctctatagaaatagagatg
ttgacacagactttgtgaatgagttttacgcatatttgcgtaaacatttctcaatgatga
tactctctgacgatgctgttgtgtgtttcaatagcacttatgcatctcaaggtctagtgg
ctagcataaagaactttaagtcagttctttattatcaaaacaatgtttttatgtctgaag
caaaatgttggactgagactgaccttactaaaggacctcatgaattttgctctcaacata
caatgctagttaaacagggtgatgattatgtgtaccttccttacccagatccatcaagaa
tcctaggggccggctgttttgtagatgatatcgtaaaaacagatggtacacttatgattg
aacggttcgtgtctttagctatagatgcttacccacttactaaacatcctaatcaggagt
atgctgatgtctttcatttgtacttacaatacataagaaagctacatgatgagttaacag
gacacatgttagacatgtattctgttatgcttactaatgataacacttcaaggtattggg
aacctgagttttatgaggctatgtacacaccgcatacagtcttacaggctgttggggctt
gtgttctttgcaattcacagacttcattaagatgtggtgcttgcatacgtagaccattct
tatgttgtaaatgctgttacgaccatgtcatatcaacatcacataaattagtcttgtctg
ttaatccgtatgtttgcaatgctccaggttgtgatgtcacagatgtgactcaactttact
taggaggtatgagctattattgtaaatcacataaaccacccattagttttccattgtgtg
ctaatggacaagtttttggtttatataaaaatacatgtgttggtagcgataatgttactg
actttaatgcaattgcaacatgtgactggacaaatgctggtgattacattttagctaaca
cctgtactgaaagactcaagctttttgcagcagaaacgctcaaagctactgaggagacat
ttaaactgtcttatggtattgctactgtacgtgaagtgctgtctgacagagaattacatc
tttcatgggaagttggtaaacctagaccaccacttaaccgaaattatgtctttactggtt
atcgtgtaactaaaaacagtaaagtacaaataggagagtacacctttgaaaaaggtgact
atggtgatgctgttgtttaccgaggtacaacaacttacaaattaaatgttggtgattatt
ttgtgctgacatcacatacagtaatgccattaagtgcacctacactagtgccacaagagc
actatgttagaattactggcttatacccaacactcaatatctcagatgagttttctagca
atgttgcaaattatcaaaaggttggtatgcaaaagtattctacactccagggaccacctg
gtactggtaagagtcattttgctattggcctagctctctactacccttctgctcgcatag
tgtatacagcttgctctcatgccgctgttgatgcactatgtgagaaggcattaaaatatt
tgcctatagataaatgtagtagaattatacctgcacgtgctcgtgtagagtgttttgata
aattcaaagtgaattcaacattagaacagtatgtcttttgtactgtaaatgcattgcctg
agacgacagcagatatagttgtctttgatgaaatttcaatggccacaaattatgatttga
gtgttgtcaatgccagattacgtgctaagcactatgtgtacattggcgaccctgctcaat
tacctgcaccacgcacattgctaactaagggcacactagaaccagaatatttcaattcag
tgtgtagacttatgaaaactataggtccagacatgttcctcggaacttgtcggcgttgtc
ctgctgaaattgttgacactgtgagtgctttggtttatgataataagcttaaagcacata
aagacaaatcagctcaatgctttaaaatgttttataagggtgttatcacgcatgatgttt
catctgcaattaacaggccacaaataggcgtggtaagagaattccttacacgtaaccctg
cttggagaaaagctgtctttatttcaccttataattcacagaatgctgtagcctcaaaga
ttttgggactaccaactcaaactgttgattcatcacagggctcagaatatgactatgtca
tattcactcaaaccactgaaacagctcactcttgtaatgtaaacagatttaatgttgcta
ttaccagagcaaaagtaggcatactttgcataatgtctgatagagacctttatgacaagt
tgcaatttacaagtcttgaaattccacgtaggaatgtggcaactttacaagctgaaaatg
taacaggactctttaaagattgtagtaaggtaatcactgggttacatcctacacaggcac
ctacacacctcagtgttgacactaaattcaaaactgaaggtttatgtgttgacatacctg
gcatacctaaggacatgacctatagaagactcatctctatgatgggttttaaaatgaatt
atcaagttaatggttaccctaacatgtttatcacccgcgaagaagctataagacatgtac
gtgcatggattggcttcgatgtcgaggggtgtcatgctactagagaagctgttggtacca
atttacctttacagctaggtttttctacaggtgttaacctagttgctgtacctacaggtt
atgttgatacacctaataatacagatttttccagagttagtgctaaaccaccgcctggag
atcaatttaaacacctcataccacttatgtacaaaggacttccttggaatgtagtgcgta
taaagattgtacaaatgttaagtgacacacttaaaaatctctctgacagagtcgtatttg
tcttatgggcacatggctttgagttgacatctatgaagtattttgtgaaaataggacctg
agcgcacctgttgtctatgtgatagacgtgccacatgcttttccactgcttcagacactt
atgcctgttggcatcattctattggatttgattacgtctataatccgtttatgattgatg
ttcaacaatggggttttacaggtaacctacaaagcaaccatgatctgtattgtcaagtcc
atggtaatgcacatgtagctagttgtgatgcaatcatgactaggtgtctagctgtccacg
agtgctttgttaagcgtgttgactggactattgaatatcctataattggtgatgaactga
agattaatgcggcttgtagaaaggttcaacacatggttgttaaagctgcattattagcag
acaaattcccagttcttcacgacattggtaaccctaaagctattaagtgtgtacctcaag
ctgatgtagaatggaagttctatgatgcacagccttgtagtgacaaagcttataaaatag
aagaattattctattcttatgccacacattctgacaaattcacagatggtgtatgcctat
tttggaattgcaatgtcgatagatatcctgctaattccattgtttgtagatttgacacta
gagtgctatctaaccttaacttgcctggttgtgatggtggcagtttgtatgtaaataaac
atgcattccacacaccagcttttgataaaagtgcttttgttaatttaaaacaattaccat
ttttctattactctgacagtccatgtgagtctcatggaaaacaagtagtgtcagatatag
attatgtaccactaaagtctgctacgtgtataacacgttgcaatttaggtggtgctgtct
gtagacatcatgctaatgagtacagattgtatctcgatgcttataacatgatgatctcag
ctggctttagcttgtgggtttacaaacaatttgatacttataacctctggaacactttta
caagacttcagagtttagaaaatgtggcttttaatgttgtaaataagggacactttgatg
gacaacagggtgaagtaccagtttctatcattaataacactgtttacacaaaagttgatg
gtgttgatgtagaattgtttgaaaataaaacaacattacctgttaatgtagcatttgagc
tttgggctaagcgcaacattaaaccagtaccagaggtgaaaatactcaataatttgggtg
tggacattgctgctaatactgtgatctgggactacaaaagagatgctccagcacatatat
ctactattggtgtttgttctatgactgacatagccaagaaaccaactgaaacgatttgtg
caccactcactgtcttttttgatggtagagttgatggtcaagtagacttatttagaaatg
cccgtaatggtgttcttattacagaaggtagtgttaaaggtttacaaccatctgtaggtc
ccaaacaagctagtcttaatggagtcacattaattggagaagccgtaaaaacacagttca
attattataagaaagttgatggtgttgtccaacaattacctgaaacttactttactcaga
gtagaaatttacaagaatttaaacccaggagtcaaatggaaattgatttcttagaattag
ctatggatgaattcattgaacggtataaattagaaggctatgccttcgaacatatcgttt
atggagattttagtcatagtcagttaggtggtttacatctactgattggactagctaaac
gttttaaggaatcaccttttgaattagaagattttattcctatggacagtacagttaaaa
actatttcataacagatgcgcaaacaggttcatctaagtgtgtgtgttctgttattgatt
tattacttgatgattttgttgaaataataaaatcccaagatttatctgtagtttctaagg
ttgtcaaagtgactattgactatacagaaatttcatttatgctttggtgtaaagatggcc
atgtagaaacattttacccaaaattacaatctagtcaagcgtggcaaccgggtgttgcta
tgcctaatctttacaaaatgcaaagaatgctattagaaaagtgtgaccttcaaaattatg
gtgatagtgcaacattacctaaaggcataatgatgaatgtcgcaaaatatactcaactgt
gtcaatatttaaacacattaacattagctgtaccctataatatgagagttatacattttg
gtgctggttctgataaaggagttgcaccaggtacagctgttttaagacagtggttgccta
cgggtacgctgcttgtcgattcagatcttaatgactttgtctctgatgcagattcaactt
tgattggtgattgtgcaactgtacatacagctaataaatgggatctcattattagtgata
tgtacgaccctaagactaaaaatgttacaaaagaaaatgactctaaagagggttttttca
cttacatttgtgggtttatacaacaaaagctagctcttggaggttccgtggctataaaga
taacagaacattcttggaatgctgatctttataagctcatgggacacttcgcatggtgga
cagcctttgttactaatgtgaatgcgtcatcatctgaagcatttttaattggatgtaatt
atcttggcaaaccacgcgaacaaatagatggttatgtcatgcatgcaaattacatatttt
ggaggaatacaaatccaattcagttgtcttcctattctttatttgacatgagtaaatttc
cccttaaattaaggggtactgctgttatgtctttaaaagaaggtcaaatcaatgatatga
ttttatctcttcttagtaaaggtagacttataattagagaaaacaacagagttgttattt
ctagtgatgttcttgttaacaactaaacgaacaatgtttgtttttcttgttttattgcca
ctagtctctagtcagtgtgttaatcttacaaccagaactcaattaccccctgcatacact
aattctttcacacgtggtgtttattaccctgacaaagttttcagatcctcagttttacat
tcaactcaggacttgttcttacctttcttttccaatgttacttggttccatgctatacat
gtctctgggaccaatggtactaagaggtttgataaccctgtcctaccatttaatgatggt
gtttattttgcttccactgagaagtctaacataataagaggctggatttttggtactact
ttagattcgaagacccagtccctacttattgttaataacgctactaatgttgttattaaa
gtctgtgaatttcaattttgtaatgatccatttttgggtgtttattaccacaaaaacaac
aaaagttggatggaaagtgagttcagagtttattctagtgcgaataattgcacttttgaa
tatgtctctcagccttttcttatggaccttgaaggaaaacagggtaatttcaaaaatctt
agggaatttgtgtttaagaatattgatggttattttaaaatatattctaagcacacgcct
attaatttagtgcgtgatctccctcagggtttttcggctttagaaccattggtagatttg
ccaataggtattaacatcactaggtttcaaactttacttgctttacatagaagttatttg
actcctggtgattcttcttcaggttggacagctggtgctgcagcttattatgtgggttat
cttcaacctaggacttttctattaaaatataatgaaaatggaaccattacagatgctgta
gactgtgcacttgaccctctctcagaaacaaagtgtacgttgaaatccttcactgtagaa
aaaggaatctatcaaacttctaactttagagtccaaccaacagaatctattgttagattt
cctaatattacaaacttgtgcccttttggtgaagtttttaacgccaccagatttgcatct
gtttatgcttggaacaggaagagaatcagcaactgtgttgctgattattctgtcctatat
aattccgcatcattttccacttttaagtgttatggagtgtctcctactaaattaaatgat
ctctgctttactaatgtctatgcagattcatttgtaattagaggtgatgaagtcagacaa
atcgctccagggcaaactggaaagattgctgattataattataaattaccagatgatttt
acaggctgcgttatagcttggaattctaacaatcttgattctaaggttggtggtaattat
aattacctgtatagattgtttaggaagtctaatctcaaaccttttgagagagatatttca
actgaaatctatcaggccggtagcacaccttgtaatggtgttgaaggttttaattgttac
tttcctttacaatcatatggtttccaacccactaatggtgttggttaccaaccatacaga
gtagtagtactttcttttgaacttctacatgcaccagcaactgtttgtggacctaaaaag
tctactaatttggttaaaaacaaatgtgtcaatttcaacttcaatggtttaacaggcaca
ggtgttcttactgagtctaacaaaaagtttctgcctttccaacaatttggcagagacatt
gctgacactactgatgctgtccgtgatccacagacacttgagattcttgacattacacca
tgttcttttggtggtgtcagtgttataacaccaggaacaaatacttctaaccaggttgct
gttctttatcagggtgttaactgcacagaagtccctgttgctattcatgcagatcaactt
actcctacttggcgtgtttattctacaggttctaatgtttttcaaacacgtgcaggctgt
ttaataggggctgaacatgtcaacaactcatatgagtgtgacatacccattggtgcaggt
atatgcgctagttatcagactcagactaattctcctcggcgggcacgtagtgtagctagt
caatccatcattgcctacactatgtcacttggtgcagaaaattcagttgcttactctaat
aactctattgccatacccacaaattttactattagtgttaccacagaaattctaccagtg
tctatgaccaagacatcagtagattgtacaatgtacatttgtggtgattcaactgaatgc
agcaatcttttgttgcaatatggcagtttttgtacacaattaaaccgtgctttaactgga
atagctgttgaacaagacaaaaacacccaagaagtttttgcacaagtcaaacaaatttac
aaaacaccaccaattaaagattttggtggttttaatttttcacaaatattaccagatcca
tcaaaaccaagcaagaggtcatttattgaagatctacttttcaacaaagtgacacttgca
gatgctggcttcatcaaacaatatggtgattgccttggtgatattgctgctagagacctc
atttgtgcacaaaagtttaacggccttactgttttgccacctttgctcacagatgaaatg
attgctcaatacacttctgcactgttagcgggtacaatcacttctggttggacctttggt
gcaggtgctgcattacaaataccatttgctatgcaaatggcttataggtttaatggtatt
ggagttacacagaatgttctctatgagaaccaaaaattgattgccaaccaatttaatagt
gctattggcaaaattcaagactcactttcttccacagcaagtgcacttggaaaacttcaa
gatgtggtcaaccaaaatgcacaagctttaaacacgcttgttaaacaacttagctccaat
tttggtgcaatttcaagtgttttaaatgatatcctttcacgtcttgacaaagttgaggct
gaagtgcaaattgataggttgatcacaggcagacttcaaagtttgcagacatatgtgact
caacaattaattagagctgcagaaatcagagcttctgctaatcttgctgctactaaaatg
tcagagtgtgtacttggacaatcaaaaagagttgatttttgtggaaagggctatcatctt
atgtccttccctcagtcagcacctcatggtgtagtcttcttgcatgtgacttatgtccct
gcacaagaaaagaacttcacaactgctcctgccatttgtcatgatggaaaagcacacttt
cctcgtgaaggtgtctttgtttcaaatggcacacactggtttgtaacacaaaggaatttt
tatgaaccacaaatcattactacagacaacacatttgtgtctggtaactgtgatgttgta
ataggaattgtcaacaacacagtttatgatcctttgcaacctgaattagactcattcaag
gaggagttagataaatattttaagaatcatacatcaccagatgttgatttaggtgacatc
tctggcattaatgcttcagttgtaaacattcaaaaagaaattgaccgcctcaatgaggtt
gccaagaatttaaatgaatctctcatcgatctccaagaacttggaaagtatgagcagtat
ataaaatggccatggtacatttggctaggttttatagctggcttgattgccatagtaatg
gtgacaattatgctttgctgtatgaccagttgctgtagttgtctcaagggctgttgttct
tgtggatcctgctgcaaatttgatgaagacgactctgagccagtgctcaaaggagtcaaa
ttacattacacataaacgaacttatggatttgtttatgagaatcttcacaattggaactg
taactttgaagcaaggtgaaatcaaggatgctactccttcagattttgttcgcgctactg
caacgataccgatacaagcctcactccctttcggatggcttattgttggcgttgcacttc
ttgctgtttttcagagcgcttccaaaatcataaccctcaaaaagagatggcaactagcac
tctccaagggtgttcactttgtttgcaacttgctgttgttgtttgtaacagtttactcac
accttttgctcgttgctgctggccttgaagccccttttctctatctttatgctttagtct
acttcttgcagagtataaactttgtaagaataataatgaggctttggctttgctggaaat
gccgttccaaaaacccattactttatgatgccaactattttctttgctggcatactaatt
gttacgactattgtataccttacaatagtgtaacttcttcaattgtcattacttcaggtg
atggcacaacaagtcctatttctgaacatgactaccagattggtggttatactgaaaaat
gggaatctggagtaaaagactgtgttgtattacacagttacttcacttcagactattacc
agctgtactcaactcaattgagtacagacactggtgttgaacatgttaccttcttcatct
acaataaaattgttgatgagcctgaagaacatgtccaaattcacacaatcgacggttcat
ccggagttgttaatccagtaatggaaccaatttatgatgaaccgacgacgactactagcg
tgcctttgtaagcacaagctgatgagtacgaacttatgtactcattcgtttcggaagaga
caggtacgttaatagttaatagcgtacttctttttcttgctttcgtggtattcttgctag
ttacactagccatccttactgcgcttcgattgtgtgcgtactgctgcaatattgttaacg
tgagtcttgtaaaaccttctttttacgtttactctcgtgttaaaaatctgaattcttcta
gagttcctgatcttctggtctaaacgaactaaatattatattagtttttctgtttggaac
tttaattttagccatggcagattccaacggtactattaccgttgaagagcttaaaaagct
ccttgaacaatggaacctagtaataggtttcctattccttacatggatttgtcttctaca
atttgcctatgccaacaggaataggtttttgtatataattaagttaattttcctctggct
gttatggccagtaactttagcttgttttgtgcttgctgctgtttacagaataaattggat
caccggtggaattgctatcgcaatggcttgtcttgtaggcttgatgtggctcagctactt
cattgcttctttcagactgtttgcgcgtacgcgttccatgtggtcattcaatccagaaac
taacattcttctcaacgtgccactccatggcactattctgaccagaccgcttctagaaag
tgaactcgtaatcggagctgtgatccttcgtggacatcttcgtattgctggacaccatct
aggacgctgtgacatcaaggacctgcctaaagaaatcactgttgctacatcacgaacgct
ttcttattacaaattgggagcttcgcagcgtgtagcaggtgactcaggttttgctgcata
cagtcgctacaggattggcaactataaattaaacacagaccattccagtagcagtgacaa
tattgctttgcttgtacagtaagtgacaacagatgtttcatctcgttgactttcaggtta
ctatagcagagatattactaattattatgaggacttttaaagtttccatttggaatcttg
attacatcataaacctcataattaaaaatttatctaagtcactaactgagaataaatatt
ctcaattagatgaagagcaaccaatggagattgattaaacgaacatgaaaattattcttt
tcttggcactgataacactcgctacttgtgagctttatcactaccaagagtgtgttagag
gtacaacagtacttttaaaagaaccttgctcttctggaacatacgagggcaattcaccat
ttcatcctctagctgataacaaatttgcactgacttgctttagcactcaatttgcttttg
cttgtcctgacggcgtaaaacacgtctatcagttacgtgccagatcagtttcacctaaac
tgttcatcagacaagaggaagttcaagaactttactctccaatttttcttattgttgcgg
caatagtgtttataacactttgcttcacactcaaaagaaagacagaatgattgaactttc
attaattgacttctatttgtgctttttagcctttctgctattccttgttttaattatgct
tattatcttttggttctcacttgaactgcaagatcataatgaaacttgtcacgcctaaac
gaacatgaaatttcttgttttcttaggaatcatcacaactgtagctgcatttcaccaaga
atgtagtttacagtcatgtactcaacatcaaccatatgtagttgatgacccgtgtcctat
tcacttctattctaaatggtatattagagtaggagctagaaaatcagcacctttaattga
attgtgcgtggatgaggctggttctaaatcacccattcagtacatcgatatcggtaatta
tacagtttcctgtttaccttttacaattaattgccaggaacctaaattgggtagtcttgt
agtgcgttgttcgttctatgaagactttttagagtatcatgacgttcgtgttgttttaga
tttcatctaaacgaacaaactaaaatgtctgataatggaccccaaaatcagcgaaatgca
ccccgcattacgtttggtggaccctcagattcaactggcagtaaccagaatggagaacgc
agtggggcgcgatcaaaacaacgtcggccccaaggtttacccaataatactgcgtcttgg
ttcaccgctctcactcaacatggcaaggaagaccttaaattccctcgaggacaaggcgtt
ccaattaacaccaatagcagtccagatgaccaaattggctactaccgaagagctaccaga
cgaattcgtggtggtgacggtaaaatgaaagatctcagtccaagatggtatttctactac
ctaggaactgggccagaagctggacttccctatggtgctaacaaagacggcatcatatgg
gttgcaactgagggagccttgaatacaccaaaagatcacattggcacccgcaatcctgct
aacaatgctgcaatcgtgctacaacttcctcaaggaacaacattgccaaaaggcttctac
gcagaagggagcagaggcggcagtcaagcctcttctcgttcctcatcacgtagtcgcaac
agttcaagaaattcaactccaggcagcagtaaacgaacttctcctgctagaatggctggc
aatggcggtgatgctgctcttgctttgctgctgcttgacagattgaaccagcttgagagc
aaaatgtctggtaaaggccaacaacaacaaggccaaactgtcactaagaaatctgctgct
gaggcttctaagaagcctcggcaaaaacgtactgccactaaagcatacaatgtaacacaa
gctttcggcagacgtggtccagaacaaacccaaggaaattttggggaccaggaactaatc
agacaaggaactgattacaaacattggccgcaaattgcacaatttgcccccagcgcttca
gcgttcttcggaatgtcgcgcattggcatggaagtcacaccttcgggaacgtggttgacc
tacacaggtgccatcaaattggatgacaaagatccaaatttcaaagatcaagtcattttg
ctgaataagcatattgacgcatacaaaacattcccaccaacagagcctaaaaaggacaaa
aagaagaaggctgatgaaactcaagccttaccgcagagacagaagaaacagcaaactgtg
actcttcttcctgctgcagatttggatgatttctccaaacaattgcaacaatccatgagc
agtgctgactcaactcaggcctaaactcatgcagaccacacaaggcagatgggctatata
aacgttttcgcttttccgtttacgatatatagtctactcttgtgcagaatgaattctcgt
aactacatagcacaagtagatgtagttaactttaatctcacatagcaatctttaatcagt
gtgtaacattagggaggacttgaaagagccaccacattttcaccgaggccacgcggagta
cgatcgagtgtacagtgaacaatgctagggagagctgcctatatggaagagccctaatgt
gtaaaattaattttagtagtgctatccccatgtgattttaatagcttcttaggagaa---
----------------------------------
>MT371048.1 Sri Lanka
----attaaag-------gtttataccttcccaggtaacaaaccaaccaactttcgatct
cttgtagatctgttctctaaacgaactttaaaatctgtgtggctgtcactcggctgcatg
cttagtgcactcacgcagtataattaataactaattactgtcgttgacaggacacgagta
actcgtctatcttctgcaggctgcttacggtttcgtccgtgttgcagccgatcatcagca
catctaggttttgtccgggtgtgaccgaaaggtaagatggagagccttgtccctggtttc
aacgagaaaacacacgtccaactcagtttgcctgttttacaggttcgcgacgtgctcgta
cgtggctttggagactccgtggaggaggtcttatcagaggcacgtcaacatcttaaagat
ggcacttgtggcttagtagaagttgaaaaaggcgttttgcctcaacttgaacagccctat
gtgttcatcaaacgttcggatgctcgaactgcacctcatggtcatgttatggttgagctg
gtagcagaactcgaaggcattcagtacggtcgtagtggtgagacacttggtgtccttgtc
cctcatgtgggcgaaataccagtggcttaccgcaaggttcttcttcgtaagaacggtaat
aaaggagctggtggccatagttacggcgccgatctaaagtcatttgacttaggcgacgag
cttggcactgatccttatgaagattttcaagaaaactggaacactaaacatagcagtggt
gttacccgtgaactcatgcgtgagcttaacggaggggcatacactcgctatgtcgataac
aacttctgtggccctgatggctaccctcttgagtgcattaaagaccttctagcacgtgct
ggtaaagcttcatgcactttgtccgaacaactggactttattgacactaagaggggtgta
tactgctgccgtgaacatgagcatgaaattgcttggtacacggaacgttctgaaaagagc
tatgaattgcagacaccttttgaaattaaattggcaaagaaatttgacaccttcaatggg
gaatgtccaaattttgtatttcccttaaattccataatcaagactattcaaccaagggtt
gaaaagaaaaagcttgatggctttatgggtagaattcgatctgtctatccagttgcgtca
ccaaatgaatgcaaccaaatgtgcctttcaactctcatgaagtgtgatcattgtggtgaa
acttcatggcagacgggcgattttgttaaagccacttgcgaattttgtggcactgagaat
ttgactaaagaaggtgccactacttgtggttacttaccccaaaatgctgttgttaaaatt
tattgtccagcatgtcacaattcagaagtaggacctgagcatagtcttgccgaataccat
aatgaatctggcttgaaaaccattcttcgtaagggtggtcgcactattgcctttggaggc
tgtgtgttctcttatgttggttgccataacaagtgtgcctattgggttccacgtgctagc
gctaacataggttgtaaccatacaggtgttgttggagaaggttccgaaggtcttaatgac
aaccttcttgaaatactccaaaaagagaaagtcaacatcaatattgttggtgactttaaa
cttaatgaagagatcgccattattttggcatctttttctgcttccacaagtgcttttgtg
gaaactgtgaaaggtttggattataaagcattcaaacaaattgttgaatcctgtggtaat
tttaaagttacaaaaggaaaagctaaaaaaggtgcctggaatattggtgaacagaaatca
atactgagtcctctttatgcatttgcatcagaggctgctcgtgttgtacgatcaattttc
tcccgcactcttgaaactgctcaaaattctgtgcgtgttttacagaaggccgctataaca
atactagatggaatttcacagtattcactgagactcattgatgctatgatgttcacatct
gatttggctactaacaatctagttgtaatggcctacattacaggtggtgttgttcagttg
acttcgcagtggctaactaacatctttggcactgtttatgaaaaactcaaacccgtcctt
gattggcttgaagagaagtttaaggaaggtgtagagtttcttagagacggttgggaaatt
gttaaatttatctcaacctgtgcttgtgaaattgtcggtggacaaattgtcacctgtgca
aaggaaattaaggagagtgttcagacattctttaagcttgtaaataaatttttggctttg
tgtgctgactctatcattattggtggagctaaacttaaagccttgaatttaggtgaaaca
tttgtcacgcactcaaagggattgtacagaaagtgtgttaaatccagagaagaaactggc
ctactcatgcctctaaaagccccaaaagaaattatcttcttagagggagaaacacttccc
acagaagtgttaacagaggaagttgtcttgaaaactggtgatttacaaccattagaacaa
cctactagtgaagctgttgaagctccattggttggtacaccagtttgtattaacgggctt
atgttgctcgaaatcaaagacacagaaaagtactgtgcccttgcacctaatatgatggta
acaaacaataccttcacactcaaaggcggtgcaccaacaaaggttacttttggtgatgac
actgtgatagaagtgcaaggttacaagagtgtgaatatcacttttgaacttgatgaaagg
attgataaagtacttaatgagaagtgctctgcctatacagttgaactcggtacagaagta
aatgagttcgcctgtgttgtggcagatgctgtcataaaaactttgcaaccagtatctgaa
ttacttacaccactgggcattgatttagatgagtggagtatggctacatactacttattt
gatgagtctggtgagtttaaattggcttcacatatgtattgttctttttaccctccagat
gaggatgaagaagaaggtgattgtgaagaagaagagtttgagccatcaactcaatatgag
tatggtactgaagatgattaccaaggtaaacctttggaatttggtgccacttctgctgct
cttcaacctgaagaagagcaagaagaagattggttagatgatgatagtcaacaaactgtt
ggtcaacaagacggcagtgaggacaatcagacaactactattcaaacaattgttgaggtt
caacctcaattagagatggaacttacaccagttgttcagactattgaagtgaatagtttt
agtggttatttaaaacttactgacaatgtatacattaaaaatgcagacattgtggaagaa
gctaaaaaggtaaaaccaacagtggttgttaatgcagccaatgtttaccttaaacatgga
ggaggtgttgcaggagccttaaataaggctactaacaatgccatgcaagttgaatctgat
gattacatagctactaatggaccacttaaagtgggtggtagttgtgttttaagcggacac
aatcttgctaaacactgtcttcatgttgtcggcccaaatgttaacaaaggtgaagacatt
caacttcttaagagtgcttatgaaaattttaatcagcacgaagttctacttgcaccatta
ttatcagctggtatttttggtgctgaccctatacattctttaagagtttgtgtagatact
gttcgcacaaatgtctacttagctgtctttgataaaaatctctatgacaaacttgtttca
agctttttggaaatgaagagtgaaaagcaagttgaacaaaagatcgctgagattcctaaa
gaggaagttaagccatttataactgaaagtaaaccttcagttgaacagagaaaacaagat
gataagaaaatcaaagcttgtgttgaagaagttacaacaactctggaagaaactaagttc
ctcacagaaaacttgttactttatattgacattaatggcaatcttcatccagattctgcc
actcttgttagtgacattgacatcactttcttaaagaaagatgctccatatatagtgggt
gatgttgttcaagagggtgttttaactgctgtggttatacctactaaaaaggctggtggc
actactgaaatgctagcgaaagctttgagaaaagtgccaacagacaattatataaccact
tacccgggtcagggtttaaatggttacactgtagaggaggcaaagacagtgcttaaaaag
tgtaaaagtgccttttacattctaccatctattatctctaatgagaagcaagaaattctt
ggaactgtttcttggaatttgcgagaaatgcttgcacatgcagaagaaacacgcaaatta
atgcctgtctgtgtggaaactaaagccatagtttcaactatacagcgtaaatataagggt
attaaaatacaagagggtgtggttgattatggtgctagattttacttttacaccagtaaa
acaactgtagcgtcacttatcaacacacttaacgatctaaatgaaactcttgttacaatg
ccacttggctatgtaacacatggcttaaatttggaagaagctgctcggtatatgagatct
ctcaaagtgccagctacagtttctgtttcttcacctgatgctgttacagcgtataatggt
tatcttacttcttcttctaaaacacctgaagaacattttattgaaaccatctcacttgct
ggttcctataaagattggtcctattctggacaatctacacaactaggtatagaatttctt
aagagaggtgataaaagtgtatattacactagtaatcctaccacattccacctagatggt
gaagttatcacctttgacaatcttaagacacttctttctttgagagaagtgaggactatt
aaggtgtttacaacagtagacaacattaacctccacacgcaagttgtggacatgtcaatg
acatatggacaacagtttggtccaacttatttggatggagctgatgttactaaaataaaa
cctcataattcacatgaaggtaaaacattttatgttttacctaatgatgacactctacgt
gttgaggcttttgagtactaccacacaactgatcctagttttctgggtaggtacatgtca
gcattaaatcacactaaaaagtggaaatacccacaagttaatggtttaacttctattaaa
tgggcagataacaactgttatcttgccactgcattgttaacactccaacaaatagagttg
aagtttaatccacctgctctacaagatgcttattacagagcaagggctggtgaagctgct
aacttttgtgcacttatcttagcctactgtaataagacagtaggtgagttaggtgatgtt
agagaaacaatgagttacttgtttcaacatgccaatttagattcttgcaaaagagtcttg
aacgtggtgtgtaaaacttgtggacaacagcagacaacccttaagggtgtagaagctgtt
atgtacatgggcacactttcttatgaacaatttaagaaaggtgttcagataccttgtacg
tgtggtaaacaagctacaaaatatctagtacaacaggagtcaccttttgttatgatgtca
gcaccacctgctcagtatgaacttaagcatggtacatttacttgtgctagtgagtacact
ggtaattaccagtgtggtcactataaacatataacttctaaagaaactttgtattgcata
gacggtgctttacttacaaagtcctcagaatacaaaggtcctattacggatgttttctac
aaagaaaacagttacacaacaaccataaaaccagttacttataaattggatggtgttgtt
tgtacagaaattgaccctaagttggacaattattataagaaagacaattcttatttcaca
gagcaaccaattgatcttgtaccaaaccaaccatatccaaacgcaagcttcgataatttt
aagtttgtatgtgataatatcaaatttgctgatgatttaaaccagttaactggttataag
aaacctgcttcaagagagcttaaagttacatttttccctgacttaaatggtgatgtggtg
gctattgattataaacactacacaccctcttttaagaaaggagctaaattgttacataaa
cctattgtttggcatgttaacaatgcaactaataaagccacgtataaaccaaatacctgg
tgtatacgttgtctttggagcacaaaaccagttgaaacatcaaattcgtttgatgtactg
aagtcagaggacgcgcagggaatggataatcttgcctgcgaagatctaaaaccagtctct
gaagaagtagtggaaaatcctaccatacagaaagacgttcttgagtgtaatgtgaaaact
accgaagttgtaggagacattatacttaaaccagcaaataatagtttaaaaattacagaa
gaggttggccacacagatctaatggctgcttatgtagacaattctagtcttactattaag
aaacctaatgaattatctagagtattaggtttgaaaacccttgctactcatggtttagct
gctgttaatagtgtcccttgggatactatagctaattatgctaagccttttcttaacaaa
gttgttagtacaactactaacatagttacacggtgtttaaaccgtgtttgtactaattat
atgccttatttctttactttattgctacaattgtgtacttttactagaagtacaaattct
agaattaaagcatctatgccgactactatagcaaagaatactgttaagagtgtcggtaaa
ttttgtctagaggcttcatttaattatttgaagtcacctaatttttctaaactgataaat
attataatttggtttttactattaagtgtttgcctaggttctttaatctactcaaccgct
gctttaggtgttttaatgtctaatttaggcatgccttcttactgtactggttacagagaa
ggctatttgaactctactaatgtcactattgcaacctactgtactggttctataccttgt
agtgtttgtcttagtggtttagattctttagacacctatccttctttagaaactatacaa
attaccatttcatcttttaaatgggatttaactgcttttggcttagttgcagagtggttt
ttggcatatattcttttcactaggtttttctatgtacttggattggctgcaatcatgcaa
ttgtttttcagctattttgcagtacattttattagtaattcttggcttatgtggttaata
attaatcttgtacaaatggccccgatttcagctatggttagaatgtacatcttctttgca
tcattttattatgtatggaaaagttatgtgcatgttgtagacggttgtaattcatcaact
tgtatgatgtgttacaaacgtaatagagcaacaagagtcgaatgtacaactattgttaat
ggtgttagaaggtccttttatgtctatgctaatggaggtaaaggcttttgcaaactacac
aattggaattgtgttaattgtgatacattctgtgctggtagtacatttattagtgatgaa
gttgcgagagacttgtcactacagtttaaaagaccaataaatcctactgaccagtcttct
tacatcgttgatagtgttacagtgaagaatggttccatccatctttactttgataaagct
ggtcaaaagacttatgaaagacattctctctctcattttgttaacttagacaacctgaga
gctaataacactaaaggttcattgcctattaatgttatagtttttgatggtaaatcaaaa
tgtgaagaatcatctgcaaaatcagcgtctgtttactacagtcagcttatgtgtcaacct
atactgttactagatcaggcattagtgtctgatgttggtgatagtgcggaagttgcagtt
aaaatgtttgatgcttacgttaatacgttttcatcaacttttaacgtaccaatggaaaaa
ctcaaaacactagttgcaactgcagaagctgaacttgcaaagaatgtgtccttagacaat
gtcttatctacttttatttcagcagctcggcaagggtttgttgattcagatgtagaaact
aaagatgttgttgaatgtcttaaattgtcacatcaatctgacatagaagttactggcgat
agttgtaataactatatgctcacctataacaaagttgaaaacatgacaccccgtgacctt
ggtgcttgtattgactgtagtgcgcgtcatattaatgcgcaggtagcaaaaagtcacaac
attgctttgatatggaacgttaaagatttcatgtcattgtctgaacaactacgaaaacaa
atacgtagtgctgctaaaaagaataacttaccttttaagttgacatgtgcaactactaga
caagttgttaatgttgtaacaacaaagatagcacttaagggtggtaaaattgttaataat
tggttgaagcagttaattaaagttacacttgtgttcctttttgttgctgctattttctat
ttaataacacctgttcatgtcatgtctaaacatactgacttttcaagtgaaatcatagga
tacaaggctattgatggtggtgtcactcgtgacatagcatctacagatacttgttttgct
aacaaacatgctgattttgacacatggtttagccagcgtggtggtagttatactaatgac
aaagcttgcccattgattgctgcagtcataacaagagaagtgggttttgtcgtgcctggt
ttgcctggcacgatattacgcacaactaatggtgactttttgcatttcttacctagagtt
tttagtgcagttggtaacatctgttacacaccatcaaaacttatagagtacactgacttt
gcaacatcagcttgtgttttggctgctgaatgtacaatttttaaagatgcttctggtaag
ccagtaccatattgttatgataccaatgtactagaaggttctgttgcttatgaaagttta
cgccctgacacacgttatgtgctcatggatggctctattattcaatttcctaacacctac
cttgaaggttctgttagagtggtaacaacttttgattctgagtactgtaggcacggcact
tgtgaaagatcagaagctggtgtttgtgtatctactagtggtagatgggtacttaacaat
gattattacagatctttaccaggagttttctgtggtgtagatgctgtaaatttacttact
aatatgtttacaccactaattcaacctattggtgctttggacatatcagcatctatagta
gctggtggtattgtagctatcgtagtaacatgccttgcctactattttatgaggtttaga
agagcttttggtgaatacagtcatgtagttgcctttaatactttactattccttatgtca
ttcactgtactctgtttaacaccagtttactcattcttacctggtgtttattctgttatt
tacttgtacttgacattttatcttactaatgatgtttcttttttagcacatattcagtgg
atggttatgttcacacctttagtacctttctggataacaattgcttatatcatttgtatt
tccacaaagcatttctattggttctttagtaattacctaaagagacgtgtagtctttaat
ggtgtttcctttagtacttttgaagaagctgcgctgtgcacctttttgttaaataaagaa
atgtatctaaagttgcgtagtgatgtgctattacctcttacgcaatataatagatactta
gctctttataataagtacaagtattttagtggagcaatggatacaactagctacagagaa
gctgcttgttgtcatctcgcaaaggctctcaatgacttcagtaactcaggttctgatgtt
ctttaccaaccaccacaaacctctatcacctcagctgttttgcagagtggttttagaaaa
atggcattcccatctggtaaagttgagggttgtatggtacaagtaacttgtggtacaact
acacttaacggtctttggcttgatgacgtagtttactgtccaagacatgtgatctgcacc
tctgaagacatgcttaaccctaattatgaagatttactcattcgtaagtctaatcataat
ttcttggtacaggctggtaatgttcaactcagggttattggacattctatgcaaaattgt
gtacttaagcttaaggttgatacagccaatcctaagacacctaagtataagtttgttcgc
attcaaccaggacagactttttcagtgttagcttgttacaatggttcaccatctggtgtt
taccaatgtgctatgaggcccaatttcactattaagggttcattccttaatggttcatgt
ggtagtgttggttttaacatagattatgactgtgtctctttttgttacatgcaccatatg
gaattaccaactggagttcatgctggcacagacttagaaggtaacttttatggacctttt
gttgacaggcaaacagcacaagcagctggtacggacacaactattacagttaatgtttta
gcttggttgtacgctgctgttataaatggagacaggtggtttctcaatcgatttaccaca
actcttaatgactttaaccttgtggctatgaagtacaattatgaacctctaacacaagac
catgttgacatactaggacctctttctgctcaaactggaattgccgttttagatatgtgt
gcttcattaaaagaattactgcaaaatggtatgaatggacgtaccatattgggtagtgct
ttattagaagatgaatttacaccttttgatgttgttagacaatgctcaggtgttactttc
caaagtgcagtgaaaagaacaatcaagggtacacaccactggttgttactcacaattttg
acttcacttttagttttagtccagagtactcaatggtctttgttcttttttttgtatgaa
aatgcctttttaccttttgctatgggtattattgctatgtctgcttttgcaatgatgttt
gtcaaacataagcatgcatttctctgtttgtttttgttaccttctcttgccactgtagct
tattttaatatggtctatatgcctgctagttgggtgatgcgtattatgacatggttggat
atggttgatactagtttgtctggttttaagctaaaagactgtgttatgtatgcatcagct
gtagtgttactaatccttatgacagcaagaactgtgtatgatgatggtgctaggagagtg
tggacacttatgaatgtcttgacactcgtttataaagtttattatggtaatgctttagat
caagccatttccatgtgggctcttataatctctgttacttctaactactcaggtgtagtt
acaactgtcatgtttttggccagaggtattgtttttatgtgtgttgagtattgccctatt
ttcttcataactggtaatacacttcagtgtataatgctagtttattgtttcttaggctat
ttttgtacttgttactttggcctcttttgtttactcaaccgctactttagactgactctt
ggtgtttatgattacttagtttctacacaggagtttagatatatgaattcacagggacta
ctcccacccaagaatagcatagatgccttcaaactcaacattaaattgttgggtgttggt
ggcaaaccttgtatcaaagtagccactgtacagtctaaaatgtcagatgtaaagtgcaca
tcagtagtcttactctcagttttgcaacaactcagagtagaatcatcatctaaattgtgg
gctcaatgtgtccagttacacaatgacattctcttagctaaagatactactgaagccttt
gaaaaaatggtttcactactttctgttttgctttccatgcagggtgctgtagacataaac
aagctttgtgaagaaatgctggacaacagggcaaccttacaagctatagcctcagagttt
agttcccttccatcatatgcagcttttgctactgctcaagaagcttatgagcaggctgtt
gctaatggtgattctgaagttgttcttaaaaagttgaagaagtctttgaatgtggctaaa
tctgaatttgaccgtgatgcagccatgcaacgtaagttggaaaagatggctgatcaagct
atgacccaaatgtataaacaggctagatctgaggacaagagggcaaaagttactagtgct
atgcagacaatgcttttcactatgcttagaaagttggataatgatgcactcaacaacatt
atcaacaatgcaagagatggttgtgttcccttgaacataatacctcttacaacagcagcc
aaactaatggttgtcataccagactataacacatataaaaatacgtgtgatggtacaaca
tttacttatgcatcagcattgtgggaaatccaacaggttgtagatgcagatagtaaaatt
gttcaacttagtgaaattagtatggacaattcacctaatttagcatggcctcttattgta
acagctttaagggccaattctgctgtcaaattacagaataatgagcttagtcctgttgca
ctacgacagatgtcttgtgctgccggtactacacaaactgcttgcactgatgacaatgcg
ttagcttactacaacacaacaaagggaggtaggtttgtacttgcactgttatccgattta
caggatttgaaatgggctagattccctaagagtgatggaactggtactatctatacagaa
ctggaaccaccttgtaggtttgttacagacacacctaaaggtcctaaagtgaagtattta
tactttattaaaggattaaacaacctaaatagaggtatggtacttggtagtttagctgcc
acagtacgtctacaagctggtaatgcaacagaagtgcctgccaattcaactgtattatct
ttctgtgcttttgctgtagatgctgctaaagcttacaaagattatctagctagtggggga
caaccaatcactaattgtgttaagatgttgtgtacacacactggtactggtcaggcaata
acagttacaccggaagccaatatggatcaagaatcctttggtggtgcatcgtgttgtctg
tactgccgttgccacatagatcatccaaatcctaaaggattttgtgacttaaaaggtaag
tatgtacaaatacctacaacttgtgctaatgaccctgtgggttttacacttaaaaacaca
gtctgtaccgtctgcggtatgtggaaaggttatggctgtagttgtgatcaactccgcgaa
cccatgcttcagtcagctgatgcacaatcgtttttaaacgggtttgcggtgtaagtgcag
cccgtcttacaccgtgcggcacaggcactagtactgatgtcgtatacagggcttttgaca
tctacaatgataaagtagctggttttgctaaattcctaaaaactaattgttgtcgcttcc
aagaaaaggacgaagatgacaatttaattgattcttactttgtagttaagagacacactt
tctctaactaccaacatgaagaaacaatttataatttacttaaggattgtccagctgttg
ctaaacatgacttctttaagtttagaatagacggtgacatggtaccacatatatcacgtc
aacgtcttactaaatacacaatggcagacctcgtctatgctttaaggcattttgatgaag
gtaattgtgacacattaaaagaaatacttgtcacatacaattgttgtgatgatgattatt
tcaataaaaaggactggtatgattttgtagaaaacccagatatattacgcgtatacgcca
acttaggtgaacgtgtacgccaagctttgttaaaaacagtacaattctgtgatgccatgc
gaaatgctggtattgttggtgtactgacattagataatcaagatctcaatggtaactggt
atgatttcggtgatttcatacaaaccacgccaggtagtggagttcctgttgtagattctt
attattcattgttaatgcctatattaaccttgaccagggctttaactgcagagtcacatg
ttgacactgacttaacaaagccttacattaagtgggatttgttaaaatatgacttcacgg
aagagaggttaaaactctttgaccgttattttaaatattgggatcagacataccacccaa
attgtgttaactgtttggatgacagatgcattctgcattgtgcaaactttaatgttttat
tctctacagtgttcccacttacaagttttggaccactagtgagaaaaatatttgttgatg
gtgttccatttgtagtttcaactggataccacttcagagagctaggtgttgtacataatc
aggatgtaaacttacatagctctagacttagttttaaggaattacttgtgtatgctgctg
accctgctatgcacgctgcttctggtaatctattactagataaacgcactacgtgctttt
cagtagctgcacttactaacaatgttgcttttcaaactgtcaaacccggtaattttaaca
aagacttctatgactttgctgtgtctaagggtttctttaaggaaggaagttctgttgaat
taaaacacttcttctttgctcaggatggtaatgctgctatcagcgattatgactactatc
gttataatctaccaacaatgtgtgatatcagacaactactatttgtagttgaagttgttg
ataagtactttgattgttacgatggtggctgtattaatgctaaccaagtcatcgtcaaca
acctagacaaatcagctggttttccatttaataaatggggtaaggctagactttattatg
attcaatgagttatgaggatcaagatgcacttttcgcatatacaaaacgtaatgtcatcc
ctactataactcaaatgaatcttaagtatgccattagtgcaaagaatagagctcgcaccg
tagctggtgtctctatctgtagtactatgaccaatagacagtttcatcaaaaattattga
aatcaatagccgccactagaggagctactgtagtaattggaacaagcaaattctatggtg
gttggcacaacatgttaaaaactgtttatagtgatgtagaaaaccctcaccttatgggtt
gggattatcctaaatgtgatagagccatgcctaacatgcttagaattatggcctcacttg
ttcttgctcgcaaacatacaacgtgttgtagcttgtcacaccgtttctatagattagcta
atgagtgtgctcaagtattgagtgaaatggtcatgtgtggcggttcactatatgttaaac
caggtggaacctcatcaggagatgccacaactgcttatgctaatagtgtttttaacattt
gtcaagctgtcacggccaatgttaatgcacttttatctactgatggtaacaaaattgccg
ataagtatgtccgcaatttacaacacagactttatgagtgtctctatagaaatagagatg
ttgacacagactttgtgaatgagttttacgcatatttgcgtaaacatttctcaatgatga
tactctctgacgatgctgttgtgtgtttcaatagcacttatgcatctcaaggtctagtgg
ctagcataaagaactttaagtcagttctttattatcaaaacaatgtttttatgtctgaag
caaaatgttggactgagactgaccttactaaaggacctcatgaattttgctctcaacata
caatgctagttaaacagggtgatgattatgtgtaccttccttacccagatccatcaagaa
tcctaggggccggctgttttgtagatgatatcgtaaaaacagatggtacacttatgattg
aacggttcgtgtctttagctatagatgcttacccacttactaaacatcctaatcaggagt
atgctgatgtctttcatttgtacttacaatacataagaaagctacatgatgagttaacag
gacacatgttagacatgtattctgttatgcttactaatgataacacttcaaggtattggg
aacctgagttttatgaggctatgtacacaccgcatacagtcttacaggctgttggggctt
gtgttctttgcaattcacagacttcattaagatgtggtgcttgcatacgtagaccattct
tatgttgtaaatgctgttacgaccatgtcatatcaacatcacataaattagtcttgtctg
ttaatccgtatgtttgcaatgctccaggttgtgatgtcacagatgtgactcaactttact
taggaggtatgagctattattgtaaatcacataaaccacccattagttttccattgtgtg
ctaatggacaagtttttggtttatataaaaatacatgtgttggtagcgataatgttactg
actttaatgcaattgcaacatgtgactggacaaatgctggtgattacattttagctaaca
cctgtactgaaagactcaagctttttgcagcagaaacgctcaaagctactgaggagacat
ttaaactgtcttatggtattgctactgtacgtgaagtgctgtctgacagagaattacatc
tttcatgggaagttggtaaacctagaccaccacttaaccgaaattatgtctttactggtt
atcgtgtaactaaaaacagtaaagtacaaataggagagtacacctttgaaaaaggtgact
atggtgatgctgttgtttaccgaggtacaacaacttacaaattaaatgttggtgattatt
ttgtgctgacatcacatacagtaatgccattaagtgcacctacactagtgccacaagagc
actatgttagaattactggcttatacccaacactcaatatctcagatgagttttctagca
atgttgcaaattatcaaaaggttggtatgcaaaagtattctacactccagggaccacctg
gtactggtaagagtcattttgctattggcctagctctctactacccttctgctcgcatag
tgtatacagcttgctctcatgccgctgttgatgcactatgtgagaaggcattaaaatatt
tgcctatagataaatgtagtagaattatacctgcacgtgctcgtgtagagtgttttgata
aattcaaagtgaattcaacattagaacagtatgtcttttgtactgtaaatgcattgcctg
agacgacagcagatatagttgtctttgatgaaatttcaatggccacaaattatgatttga
gtgttgtcaatgccagattacgtgctaagcactatgtgtacattggcgaccctgctcaat
tacctgcaccacgcacattgctaactaagggcacactagaaccagaatatttcaattcag
tgtgtagacttatgaaaactataggtccagacatgttcctcggaacttgtcggcgttgtc
ctgctgaaattgttgacactgtgagtgctttggtttatgataataagcttaaagcacata
aagacaaatcagctcaatgctttaaaatgttttataagggtgttatcacgcatgatgttt
catctgcaattaacaggccacaaataggcgtggtaagagaattccttacacgtaaccctg
cttggagaaaagctgtctttatttcaccttataattcacagaatgctgtagcctcaaaga
ttttgggactaccaactcaaactgttgattcatcacagggctcagaatatgactatgtca
tattcactcaaaccactgaaacagctcactcttgtaatgtaaacagatttaatgttgcta
ttaccagagcaaaagtaggcatactttgcataatgtctgatagagacctttatgacaagt
tgcaatttacaagtcttgaaattccacgtaggaatgtggcaactttacaagctgaaaatg
taacaggactctttaaagattgtagtaaggtaatcactgggttacatcctacacaggcac
ctacacacctcagtgttgacactaaattcaaaactgaaggtttatgtgttgacatacctg
gcatacctaaggacatgacctatagaagactcatctctatgatgggttttaaaatgaatt
atcaagttaatggttaccctaacatgtttatcacccgcgaagaagctataagacatgtac
gtgcatggattggcttcgatgtcgaggggtgtcatgctactagagaagctgttggtacca
atttacctttacagctaggtttttctacaggtgttaacctagttgctgtacctacaggtt
atgttgatacacctaataatacagatttttccagagttagtgctaaaccaccgcctggag
atcaatttaaacacctcataccacttatgtacaaaggacttccttggaatgtagtgcgta
taaagattgtacaaatgttaagtgacacacttaaaaatctctctgacagagtcgtatttg
tcttatgggcacatggctttgagttgacatctatgaagtattttgtgaaaataggacctg
agcgcacctgttgtctatgtgatagacgtgccacatgcttttccactgcttcagacactt
atgcctgttggcatcattctattggatttgattacgtctataatccgtttatgattgatg
ttcaacaatggggttttacaggtaacctacaaagcaaccatgatctgtattgtcaagtcc
atggtaatgcacatgtagctagttgtgatgcaatcatgactaggtgtctagctgtccacg
agtgctttgttaagcgtgttgactggactattgaatatcctataattggtgatgaactga
agattaatgcggcttgtagaaaggttcaacacatggttgttaaagctgcattattagcag
acaaattcccagttcttcacgacattggtaaccctaaagctattaagtgtgtacctcaag
ctgatgtagaatggaagttctatgatgcacagccttgtagtgacaaagcttataaaatag
aagaattattctattcttatgccacacattctgacaaattcacagatggtgtatgcctat
tttggaattgcaatgtcgatagatatcctgctaattccattgtttgtagatttgacacta
gagtgctatctaaccttaacttgcctggttgtgatggtggcagtttgtatgtaaataaac
atgcattccacacaccagcttttgataaaagtgcttttgttaatttaaaacaattaccat
ttttctattactctgacagtccatgtgagtctcatggaaaacaagtagtgtcagatatag
attatgtaccactaaagtctgctacgtgtataacacgttgcaatttaggtggtgctgtct
gtagacatcatgctaatgagtacagattgtatctcgatgcttataacatgatgatctcag
ctggctttagcttgtgggtttacaaacaatttgatacttataacctctggaacactttta
caagacttcagagtttagaaaatgtggcttttaatgttgtaaataagggacactttgatg
gacaacagggtgaagtaccagtttctatcattaataacactgtttacacaaaagttgatg
gtgttgatgtagaattgtttgaaaataaaacaacattacctgttaatgtagcatttgagc
tttgggctaagcgcaacattaaaccagtaccagaggtgaaaatactcaataatttgggtg
tggacattgctgctaatactgtgatctgggactacaaaagagatgctccagcacatatat
ctactattggtgtttgttctatgactgacatagccaagaaaccaactgaaacgatttgtg
caccactcactgtcttttttgatggtagagttgatggtcaagtagacttatttagaaatg
cccgtaatggtgttcttattacagaaggtagtgttaaaggtttacaaccatctgtaggtc
ccaaacaagctagtcttaatggagtcacattaattggagaagccgtaaaaacacagttca
attattataagaaagttgatggtgttgtccaacaattacctgaaacttactttactcaga
gtagaaatttacaagaatttaaacccaggagtcaaatggaaattgatttcttagaattag
ctatggatgaattcattgaacggtataaattagaaggctatgccttcgaacatatcgttt
atggagattttagtcatagtcagttaggtggtttacatctactgattggactagctaaac
gttttaaggaatcaccttttgaattagaagattttattcctatggacagtacagttaaaa
actatttcataacagatgcgcaaacaggttcatctaagtgtgtgtgttctgttattgatt
tattacttgatgattttgttgaaataataaaatcccaagatttatctgtagtttctaagg
ttgtcaaagtgactattgactatacagaaatttcatttatgctttggtgtaaagatggcc
atgtagaaacattttacccaaaattacaatctagtcaagcgtggcaaccgggtgttgcta
tgcctaatctttacaaaatgcaaagaatgctattagaaaagtgtgaccttcaaaattatg
gtgatagtgcaacattacctaaaggcataatgatgaatgtcgcaaaatatactcaactgt
gtcaatatttaaacacattaacattagctgtaccctataatatgagagttatacattttg
gtgctggttctgataaaggagttgcaccaggtacagctgttttaagacagtggttgccta
cgggtacgctgcttgtcgattcagatcttaatgactttgtctctgatgcagattcaactt
tgattggtgattgtgcaactgtacatacagctaataaatgggatctcattattagtgata
tgtacgaccctaagactaaaaatgttacaaaagaaaatgactctaaagagggttttttca
cttacatttgtgggtttatacaacaaaagctagctcttggaggttccgtggctataaaga
taacagaacattcttggaatgctgatctttataagctcatgggacacttcgcatggtgga
cagcctttgttactaatgtgaatgcgtcatcatctgaagcatttttaattggatgtaatt
atcttggcaaaccacgcgaacaaatagatggttatgtcatgcatgcaaattacatatttt
ggaggaatacaaatccaattcagttgtcttcctattctttatttgacatgagtaaatttc
cccttaaattaaggggtactgctgttatgtctttaaaagaaggtcaaatcaatgatatga
ttttatctcttcttagtaaaggtagacttataattagagaaaacaacagagttgttattt
ctagtgatgttcttgttaacaactaaacgaacaatgtttgtttttcttgttttattgcca
ctagtctctagtcagtgtgttaatcttacaaccagaactcaattaccccctgcatacact
aattctttcacacgtggtgtttattaccctgacaaagttttcagatcctcagttttacat
tcaactcaggacttgttcttacctttcttttccaatgttacttggttccatgctatacat
gtctctgggaccaatggtactaagaggtttgataaccctgtcctaccatttaatgatggt
gtttattttgcttccactgagaagtctaacataataagaggctggatttttggtactact
ttagattcgaagacccagtccctacttattgttaataacgctactaatgttgttattaaa
gtctgtgaatttcaattttgtaatgatccatttttgggtgtttattaccacaaaaacaac
aaaagttggatggaaagtgagttcagagtttattctagtgcgaataattgcacttttgaa
tatgtctctcagccttttcttatggaccttgaaggaaaacagggtaatttcaaaaatctt
agggaatttgtgtttaagaatattgatggttattttaaaatatattctaagcacacgcct
attaatttagtgcgtgatctccctcagggtttttcggctttagaaccattggtagatttg
ccaataggtattaacatcactaggtttcaaactttacttgctttacatagaagttatttg
actcctggtgattcttcttcaggttggacagctggtgctgcagcttattatgtgggttat
cttcaacctaggacttttctattaaaatataatgaaaatggaaccattacagatgctgta
gactgtgcacttgaccctctctcagaaacaaagtgtacgttgaaatccttcactgtagaa
aaaggaatctatcaaacttctaactttagagtccaaccaacagaatctattgttagattt
cctaatattacaaacttgtgcccttttggtgaagtttttaacgccaccagatttgcatct
gtttatgcttggaacaggaagagaatcagcaactgtgttgctgattattctgtcctatat
aattccgcatcattttccacttttaagtgttatggagtgtctcctactaaattaaatgat
ctctgctttactaatgtctatgcagattcatttgtaattagaggtgatgaagtcagacaa
atcgctccagggcaaactggaaagattgctgattataattataaattaccagatgatttt
acaggctgcgttatagcttggaattctaacaatcttgattctaaggttggtggtaattat
aattacctgtatagattgtttaggaagtctaatctcaaaccttttgagagagatatttca
actgaaatctatcaggccggtagcacaccttgtaatggtgttgaaggttttaattgttac
tttcctttacaatcatatggtttccaacccactaatggtgttggttaccaaccatacaga
gtagtagtactttcttttgaacttctacatgcaccagcaactgtttgtggacctaaaaag
tctactaatttggttaaaaacaaatgtgtcaatttcaacttcaatggtttaacaggcaca
ggtgttcttactgagtctaacaaaaagtttctgcctttccaacaatttggcagagacatt
gctgacactactgatgctgtccgtgatccacagacacttgagattcttgacattacacca
tgttcttttggtggtgtcagtgttataacaccaggaacaaatacttctaaccaggttgct
gttctttatcagggtgttaactgcacagaagtccctgttgctattcatgcagatcaactt
actcctacttggcgtgtttattctacaggttctaatgtttttcaaacacgtgcaggctgt
ttaataggggctgaacatgtcaacaactcatatgagtgtgacatacccattggtgcaggt
atatgcgctagttatcagactcagactaattctcctcggcgggcacgtagtgtagctagt
caatccatcattgcctacactatgtcacttggtgcagaaaattcagttgcttactctaat
aactctattgccatacccacaaattttactattagtgttaccacagaaattctaccagtg
tctatgaccaagacatcagtagattgtacaatgtacatttgtggtgattcaactgaatgc
agcaatcttttgttgcaatatggcagtttttgtacacaattaaaccgtgctttaactgga
atagctgttgaacaagacaaaaacacccaagaagtttttgcacaagtcaaacaaatttac
aaaacaccaccaattaaagattttggtggttttaatttttcacaaatattaccagatcca
tcaaaaccaagcaagaggtcatttattgaagatctacttttcaacaaagtgacacttgca
gatgctggcttcatcaaacaatatggtgattgccttggtgatattgctgctagagacctc
atttgtgcacaaaagtttaacggccttactgttttgccacctttgctcacagatgaaatg
attgctcaatacacttctgcactgttagcgggtacaatcacttctggttggacctttggt
gcaggtgctgcattacaaataccatttgctatgcaaatggcttataggtttaatggtatt
ggagttacacagaatgttctctatgagaaccaaaaattgattgccaaccaatttaatagt
gctattggcaaaattcaagactcactttcttccacagcaagtgcacttggaaaacttcaa
gatgtggtcaaccaaaatgcacaagctttaaacacgcttgttaaacaacttagctccaat
tttggtgcaatttcaagtgttttaaatgatatcctttcacgtcttgacaaagttgaggct
gaagtgcaaattgataggttgatcacaggcagacttcaaagtttgcagacatatgtgact
caacaattaattagagctgcagaaatcagagcttctgctaatcttgctgctactaaaatg
tcagagtgtgtacttggacaatcaaaaagagttgatttttgtggaaagggctatcatctt
atgtccttccctcagtcagcacctcatggtgtagtcttcttgcatgtgacttatgtccct
gcacaagaaaagaacttcacaactgctcctgccatttgtcatgatggaaaagcacacttt
cctcgtgaaggtgtctttgtttcaaatggcacacactggtttgtaacacaaaggaatttt
tatgaaccacaaatcattactacagacaacacatttgtgtctggtaactgtgatgttgta
ataggaattgtcaacaacacagtttatgatcctttgcaacctgaattagactcattcaag
gaggagttagataaatattttaagaatcatacatcaccagatgttgatttaggtgacatc
tctggcattaatgcttcagttgtaaacattcaaaaagaaattgaccgcctcaatgaggtt
gccaagaatttaaatgaatctctcatcgatctccaagaacttggaaagtatgagcagtat
ataaaatggccatggtacatttggctaggttttatagctggcttgattgccatagtaatg
gtgacaattatgctttgctgtatgaccagttgctgtagttgtctcaagggctgttgttct
tgtggatcctgctgcaaatttgatgaagacgactctgagccagtgctcaaaggagtcaaa
ttacattacacataaacgaacttatggatttgtttatgagaatcttcacaattggaactg
taactttgaagcaaggtgaaatcaaggatgctactccttcagattttgttcgcgctactg
caacgataccgatacaagcctcactccctttcggatggcttattgttggcgttgcacttc
ttgctgtttttcagagcgcttccaaaatcataaccctcaaaaagagatggcaactagcac
tctccaagggtgttcactttgtttgcaacttgctgttgttgtttgtaacagtttactcac
accttttgctcgttgctgctggccttgaagccccttttctctatctttatgctttagtct
acttcttgcagagtataaactttgtaagaataataatgaggctttggctttgctggaaat
gccgttccaaaaacccattactttatgatgccaactattttctttgctggcatactaatt
gttacgactattgtataccttacaatagtgtaacttcttcaattgtcattacttcaggtg
atggcacaacaagtcctatttctgaacatgactaccagattggtggttatactgaaaaat
gggaatctggagtaaaagactgtgttgtattacacagttacttcacttcagactattacc
agctgtactcaactcaattgagtacagacactggtgttgaacatgttaccttcttcatct
acaataaaattgttgatgagcctgaagaacatgtccaaattcacacaatcgacggttcat
ccggagttgttaatccagtaatggaaccaatttatgatgaaccgacgacgactactagcg
tgcctttgtaagcacaagctgatgagtacgaacttatgtactcattcgtttcggaagaga
caggtacgttaatagttaatagcgtacttctttttcttgctttcgtggtattcttgctag
ttacactagccatccttactgcgcttcgattgtgtgcgtactgctgcaatattgttaacg
tgagtcttgtaaaaccttctttttacgtttactctcgtgttaaaaatctgaattcttcta
gagttcctgatcttctggtctaaacgaactaaatattatattagtttttctgtttggaac
tttaattttagccatggcagattccaacggtactattaccgttgaagagcttaaaaagct
ccttgaacaatggaacctagtaataggtttcctattccttacatggatttgtcttctaca
atttgcctatgccaacaggaataggtttttgtatataattaagttaattttcctctggct
gttatggccagtaactttagcttgttttgtgcttgctgctgtttacagaataaattggat
caccggtggaattgctatcgcaatggcttgtcttgtaggcttgatgtggctcagctactt
cattgcttctttcagactgtttgcgcgtacgcgttccatgtggtcattcaatccagaaac
taacattcttctcaacgtgccactccatggcactattctgaccagaccgcttctagaaag
tgaactcgtaatcggagctgtgatccttcgtggacatcttcgtattgctggacaccatct
aggacgctgtgacatcaaggacctgcctaaagaaatcactgttgctacatcacgaacgct
ttcttattacaaattgggagcttcgcagcgtgtagcaggtgactcaggttttgctgcata
cagtcgctacaggattggcaactataaattaaacacagaccattccagtagcagtgacaa
tattgctttgcttgtacagtaagtgacaacagatgtttcatctcgttgactttcaggtta
ctatagcagagatattactaattattatgaggacttttaaagtttccatttggaatcttg
attacatcataaacctcataattaaaaatttatctaagtcactaactgagaataaatatt
ctcaattagatgaagagcaaccaatggagattgattaaacgaacatgaaaattattcttt
tcttggcactgataacactcgctacttgtgagctttatcactaccaagagtgtgttagag
gtacaacagtacttttaaaagaaccttgctcttctggaacatacgagggcaattcaccat
ttcatcctctagctgataacaaatttgcactgacttgctttagcactcaatttgcttttg
cttgtcctgacggcgtaaaacacgtctatcagttacgtgccagatcagtttcacctaaac
tgttcatcagacaagaggaagttcaagaactttactctccaatttttcttattgttgcgg
caatagtgtttataacactttgcttcacactcaaaagaaagacagaatgattgaactttc
attaattgacttctatttgtgctttttagcctttctgctattccttgttttaattatgct
tattatcttttggttctcacttgaactgcaagatcataatgaaacttgtcacgcctaaac
gaacatgaaatttcttgttttcttaggaatcatcacaactgtagctgcatttcaccaaga
atgtagtttacagtcatgtactcaacatcaaccatatgtagttgatgacccgtgtcctat
tcacttctattctaaatggtatattagagtaggagctagaaaatcagcacctttaattga
attgtgcgtggatgaggctggttctaaatcacccattcagtacatcgatatcggtaatta
tacagtttcctgtttaccttttacaattaattgccaggaacctaaattgggtagtcttgt
agtgcgttgttcgttctatgaagactttttagagtatcatgacgttcgtgttgttttaga
tttcatctaaacgaacaaactaaaatgtctgataatggaccccaaaatcagcgaaatgca
ccccgcattacgtttggtggaccctcagattcaactggcagtaaccagaatggagaacgc
agtggggcgcgatcaaaacaacgtcggccccaaggtttacccaataatactgcgtcttgg
ttcaccgctctcactcaacatggcaaggaagaccttaaattccctcgaggacaaggcgtt
ccaattaacaccaatagcagtccagatgaccaaattggctactaccgaagagctaccaga
cgaattcgtggtggtgacggtaaaatgaaagatctcagtccaagatggtatttctactac
ctaggaactgggccagaagctggacttccctatggtgctaacaaagacggcatcatatgg
gttgcaactgagggagccttgaatacaccaaaagatcacattggcacccgcaatcctgct
aacaatgctgcaatcgtgctacaacttcctcaaggaacaacattgccaaaaggcttctac
gcagaagggagcagaggcggcagtcaagcctcttctcgttcctcatcacgtagtcgcaac
agttcaagaaattcaactccaggcagcagtaaacgaacttctcctgctagaatggctggc
aatggcggtgatgctgctcttgctttgctgctgcttgacagattgaaccagcttgagagc
aaaatgtctggtaaaggccaacaacaacaaggccaaactgtcactaagaaatctgctgct
gaggcttctaagaagcctcggcaaaaacgtactgccactaaagcatacaatgtaacacaa
gctttcggcagacgtggtccagaacaaacccaaggaaattttggggaccaggaactaatc
agacaaggaactgattacaaacattggccgcaaattgcacaatttgcccccagcgcttca
gcgttcttcggaatgtcgcgcattggcatggaagtcacaccttcgggaacgtggttgacc
tacacaggtgccatcaaattggatgacaaagatccaaatttcaaagatcaagtcattttg
ctgaataagcatattgacgcatacaaaacattcccaccaacagagcctaaaaaggacaaa
aagaagaaggctgatgaaactcaagccttaccgcagagacagaagaaacagcaaactgtg
actcttcttcctgctgcagatttggatgatttctccaaacaattgcaacaatccatgagc
agtgctgactcaactcaggcctaaactcatgcagaccacacaaggcagatgggctatata
aacgttttcgcttttccgtttacgatatatagtctactcttgtgcagaatgaattctcgt
aactacatagcacaagtagatgtagttaactttaatctcacatagcaatctttaatcagt
gtgtaacattagggaggacttgaaagagccaccacattttcaccgaggccacgcggagta
cgatcgagtgtacagtgaacaatgctagggagagctgcctatatggaagagccctaatgt
gtaaaattaattttagtagtgctatccccatgtgattttaatagcttcttaggagaatga
caaaaaaaaaaaaaaaaaaaaaaaaaaaaaaaaa
```
